# The Hok bacterial toxin: diversity, toxicity, distribution and genomic localization

**DOI:** 10.1101/2025.08.07.668861

**Authors:** Andrés Escalera-Maurer, Adriana Messineo, Thibaud T. Renault, Elena Nicollin, Erika Castaneda-Sastre, Matthieu Brunot, Cléo Berrehail, Anaïs Le Rhun

## Abstract

The *hok/*Sok type I toxin-antitoxin system is encoded in chromosomes and plasmids of multiple Gram-negative bacteria. Current knowledge about *hok*/Sok regulation, toxicity and function originates mostly from the system present in the R1 plasmid, alongside a handful of homologs. The recent expansion of bacterial genome sequences calls for an updated analysis of *hok*/Sok diversity and distribution. Here, we used protein and DNA sequences as well as RNA structure to search for Hok homologs. Hok was detected in almost 80% of the available Enterobacteriaceae genomes and, more rarely, in three other bacterial families. Similarity, clustering analysis of thousands of Hok homologs unveiled high Hok sequence variability and uncovered clusters of novel homologs. Experimental validation of representative sequences revealed their toxicity, regardless of their localization. After scanning dedicated databases, we observed an enrichment of the *hok* sequences in prophages and large conjugative plasmids. Finally, we identified horizontal gene transfer events across genera, predominantly mediated by plasmids. Our findings yield a comprehensive and curated catalog of annotated sequences, detailing genomic localization, toxic activity and distribution across diverse bacterial genomes.

## Supplementary material for "The Hok bacterial toxin: diversity, toxicity, distribution and genomic localization": File_S5.cm

```
INFERNAL1/a [1.1.4 | Dec 2020]
NAME     230512_newcm1_seed100_top100_seqs_aligned
STATES   1344
NODES    304
CLEN     435
W        495
ALPH     RNA
RF       no
CONS     yes
MAP      yes
DATE     Mon May 22 12:02:49 2023
COM      [1] cmbuild -O output/230512_newcm1_seed100_top100_seqs_aligned_cm1.sto output/230512_newcm1_seed100_top100_seqs_aligned_cm1.cm data/230512_newcm1_seed100_top100_seqs_aligned.sto
COM      [2] cmcalibrate 230512_newcm1_seed100_top100.cm
PBEGIN   0.05
PEND     0.05
WBETA    1e-07
QDBBETA1 1e-07
QDBBETA2 1e-15
N2OMEGA  1.52588e-05
N3OMEGA  1.52588e-05
ELSELF   -0.08926734
NSEQ     100
EFFN     1.388550
CKSUM    4151733416
NULL     0.000  0.000  0.000  0.000 
EFP7GF   -14.7950 0.70203
ECMLC    0.74785    -7.98943    -0.29527     1600000      378570  0.003170
ECMGC    0.24566   -76.23407   -66.86823     1600000        3993  0.100175
ECMLI    0.73618    -7.82917    -0.08602     1600000      358768  0.003345
ECMGI    0.29149   -46.98157   -39.08397     1600000        3998  0.100050
CM
                                             [ ROOT    0 ]      -      - - - - -
     S     0    -1 0     1     4     0     1   495   590  -6.645  -7.890  -0.120  -3.930                 
    IL     1     1 2     1     4   256   329   496   592  -2.817  -4.319  -0.613  -2.698                  0.000  0.000  0.000  0.000 
    IR     2     2 3     2     3   256   330   497   592  -1.925  -0.554  -4.164                          0.000  0.000  0.000  0.000 
                                             [ MATR    1 ]      -    802 - u - -
    MR     3     2 3     5     3   255   329   495   591  -8.126  -0.022  -6.444                         -0.166  0.342 -0.930  0.396 
     D     4     2 3     5     3   252   325   493   588  -6.541  -1.719  -0.545                         
    IR     5     5 3     5     3   255   329   496   591  -1.925  -0.554  -4.164                          0.000  0.000  0.000  0.000 
                                             [ MATR    2 ]      -    801 - u - -
    MR     6     5 3     8     3   255   328   494   590  -8.126  -0.022  -6.444                          0.050 -0.194 -0.323  0.369 
     D     7     5 3     8     3   251   325   492   587  -6.541  -1.719  -0.545                         
    IR     8     8 3     8     3   255   328   495   590  -1.925  -0.554  -4.164                          0.000  0.000  0.000  0.000 
                                             [ MATR    3 ]      -    800 - u - -
    MR     9     8 3    11     3   254   327   493   589  -8.126  -0.022  -6.444                         -0.133 -0.468 -0.610  0.774 
     D    10     8 3    11     3   250   324   491   586  -6.541  -1.719  -0.545                         
    IR    11    11 3    11     3   254   327   494   589  -1.925  -0.554  -4.164                          0.000  0.000  0.000  0.000 
                                             [ MATR    4 ]      -    799 - U - -
    MR    12    11 3    14     3   253   326   492   588  -8.126  -0.022  -6.444                         -0.240 -0.559 -1.085  1.002 
     D    13    11 3    14     3   250   323   490   585  -6.541  -1.719  -0.545                         
    IR    14    14 3    14     3   253   326   493   588  -1.925  -0.554  -4.164                          0.000  0.000  0.000  0.000 
                                             [ MATR    5 ]      -    798 - c - -
    MR    15    14 3    17     3   252   325   491   587  -8.126  -0.022  -6.444                         -0.583  0.991 -1.318 -0.084 
     D    16    14 3    17     3   249   322   489   585  -6.541  -1.719  -0.545                         
    IR    17    17 3    17     3   252   325   492   587  -1.925  -0.554  -4.164                          0.000  0.000  0.000  0.000 
                                             [ MATR    6 ]      -    797 - c - -
    MR    18    17 3    20     3   251   324   490   586  -8.126  -0.022  -6.444                         -0.568  0.921 -1.279  0.028 
     D    19    17 3    20     3   249   322   488   584  -6.541  -1.719  -0.545                         
    IR    20    20 3    20     3   251   324   491   586  -1.925  -0.554  -4.164                          0.000  0.000  0.000  0.000 
                                             [ MATR    7 ]      -    796 - U - -
    MR    21    20 3    23     3   250   323   490   585  -7.192  -0.034  -5.926                         -0.788 -0.690 -1.504  1.292 
     D    22    20 3    23     3   248   321   488   583  -6.541  -1.719  -0.545                         
    IR    23    23 3    23     3   250   323   490   585  -1.938  -0.548  -4.177                          0.000  0.000  0.000  0.000 
                                             [ MATR    8 ]      -    794 - u - -
    MR    24    23 3    26     2   249   322   489   584  -8.046  -0.005                                 -0.427 -0.225 -1.202  0.975 
     D    25    23 3    26     2   248   321   488   583  -4.637  -0.059                                 
    IR    26    26 3    26     2   249   322   489   584  -1.823  -0.479                                  0.000  0.000  0.000  0.000 
                                             [ BIF     9 ]      -      - - - - -
     B    27    26 3   142    28   248   321   487   583                                                 
                                             [ BEGR  279 ]      -      - - - - -
     S    28    27 1    29     3     0     0    63    98  -7.742  -0.050  -5.085                         
    IL    29    29 2    29     3     1     1    65   100  -1.442  -0.798  -4.142                          0.000  0.000  0.000  0.000 
                                             [ MATL  280 ]    737      - U - - -
    ML    30    29 2    32     3     1     1    63    98  -7.717  -0.024  -6.371                         -1.045 -1.122 -1.751  1.464 
     D    31    29 2    32     3     0     0    61    96  -6.362  -1.579  -0.615                         
    IL    32    32 3    32     3     1     1    64    99  -1.442  -0.798  -4.142                          0.000  0.000  0.000  0.000 
                                             [ MATL  281 ]    738      - U - - -
    ML    33    32 3    35     3     1     1    62    97  -6.893  -0.030  -6.384                         -1.067 -1.140 -1.775  1.473 
     D    34    32 3    35     3     0     0    60    95  -6.270  -1.783  -0.522                         
    IL    35    35 3    35     3     1     1    63    98  -1.452  -0.790  -4.152                          0.000  0.000  0.000  0.000 
                                             [ MATL  282 ]    740      - U - - -
    ML    36    35 3    38     3     1     1    61    96  -7.730  -0.024  -6.384                         -1.067 -1.140 -1.775  1.473 
     D    37    35 3    38     3     0     0    59    94  -6.270  -1.783  -0.522                         
    IL    38    38 3    38     3     1     1    62    97  -1.442  -0.798  -4.142                          0.000  0.000  0.000  0.000 
                                             [ MATL  283 ]    741      - A - - -
    ML    39    38 3    41     3     1     1    60    95  -7.730  -0.024  -6.384                          1.370 -1.393 -1.167 -0.765 
     D    40    38 3    41     3     0     0    58    93  -6.270  -1.783  -0.522                         
    IL    41    41 3    41     3     1     1    61    96  -1.442  -0.798  -4.142                          0.000  0.000  0.000  0.000 
                                             [ MATL  284 ]    742      - U - - -
    ML    42    41 3    44     5     1     1    59    94  -6.574  -0.058  -5.931  -6.919  -7.810         -0.432 -0.486 -1.084  1.052 
     D    43    41 3    44     5     0     0    57    92  -5.014  -0.858  -4.275  -2.650  -2.276         
    IL    44    44 3    44     5     1     1    59    94  -2.416  -0.493  -4.095  -5.927  -5.200          0.000  0.000  0.000  0.000 
                                             [ MATP  285 ]    744    793 a u - -
    MP    45    44 3    49     6     2     2    58    93  -9.011  -8.951  -0.023  -7.727  -8.007  -8.402 -2.996 -2.172 -3.112  2.062 -3.434 -4.144  0.732 -3.312 -2.699  1.885 -3.544  1.749  0.447 -3.379 -1.151 -2.020 
    ML    46    44 3    49     6     1     1    56    91  -6.303  -6.649  -1.363  -0.954  -6.498  -4.028  0.514 -0.486 -0.201 -0.017 
    MR    47    44 3    49     6     1     1    56    91  -6.988  -5.717  -1.625  -5.695  -0.829  -3.908  0.368 -0.385 -0.191  0.094 
     D    48    44 3    49     6     0     0    53    88  -9.121  -7.820  -3.617  -4.299  -4.316  -0.302 
    IL    49    49 5    49     6     1     1    57    92  -2.579  -2.842  -0.760  -4.497  -5.274  -4.934  0.000  0.000  0.000  0.000 
    IR    50    50 6    50     5     1     1    57    92  -2.408  -0.496  -5.920  -4.087  -5.193          0.000  0.000  0.000  0.000 
                                             [ MATP  286 ]    745    792 a u - -
    MP    51    50 6    55     6     2     2    56    91  -9.011  -8.951  -0.027  -7.727  -8.007  -7.464 -3.163 -1.718 -3.239  2.864 -3.550 -4.351  0.605 -3.433 -3.211  1.705 -3.744  0.062  0.318 -3.550 -1.278 -2.171 
    ML    52    50 6    55     6     1     1    54    89  -6.303  -6.649  -1.363  -0.954  -6.498  -4.028  0.514 -0.486 -0.201 -0.017 
    MR    53    50 6    55     6     1     1    54    89  -6.988  -5.717  -1.625  -5.695  -0.829  -3.908  0.368 -0.385 -0.191  0.094 
     D    54    50 6    55     6     0     0    51    86  -9.121  -7.820  -3.617  -4.299  -4.316  -0.302 
    IL    55    55 5    55     6     1     1    55    90  -2.579  -2.842  -0.760  -4.497  -5.274  -4.934  0.000  0.000  0.000  0.000 
    IR    56    56 6    56     5     1     1    55    90  -2.408  -0.496  -5.920  -4.087  -5.193          0.000  0.000  0.000  0.000 
                                             [ MATP  287 ]    746    791 a u - -
    MP    57    56 6    61     6     2     2    54    89  -9.007  -8.947  -0.025  -7.723  -7.456  -8.398 -3.172 -2.382 -3.241  2.653 -3.430 -4.307  0.832 -3.396 -3.199  1.920 -3.720  0.078  0.565 -3.532 -1.104 -2.141 
    ML    58    56 6    61     6     1     1    52    87  -6.303  -6.649  -1.363  -0.954  -6.498  -4.028  0.514 -0.486 -0.201 -0.017 
    MR    59    56 6    61     6     1     1    52    87  -6.988  -5.717  -1.625  -5.695  -0.829  -3.908  0.368 -0.385 -0.191  0.094 
     D    60    56 6    61     6     0     0    49    84  -9.179  -7.877  -3.675  -4.357  -4.374  -0.289 
    IL    61    61 5    61     6     1     1    53    88  -2.579  -2.842  -0.760  -4.497  -5.274  -4.934  0.000  0.000  0.000  0.000 
    IR    62    62 6    62     5     1     1    53    88  -2.408  -0.496  -5.920  -4.087  -5.193          0.000  0.000  0.000  0.000 
                                             [ MATP  288 ]    747    790 G C - -
    MP    63    62 6    67     6     2     2    52    87  -9.005  -8.944  -0.023  -7.721  -8.000  -8.395 -4.176 -2.812 -4.250  0.581 -4.562 -4.477 -0.038 -4.481 -3.946  3.474 -4.331 -0.419 -0.400 -4.088 -2.048 -3.137 
    ML    64    62 6    67     6     1     1    50    85  -6.303  -6.649  -1.363  -0.954  -6.498  -4.028  0.381 -0.512  0.053 -0.060 
    MR    65    62 6    67     6     1     1    50    85  -7.015  -5.744  -1.569  -5.722  -0.856  -3.936  0.324 -0.255 -0.281  0.121 
     D    66    62 6    67     6     0     0    47    82  -9.179  -7.877  -3.089  -4.357  -4.374  -0.359 
    IL    67    67 5    67     6     1     1    52    86  -2.579  -2.842  -0.760  -4.497  -5.274  -4.934  0.000  0.000  0.000  0.000 
    IR    68    68 6    68     5     1     1    51    86  -2.408  -0.496  -5.920  -4.087  -5.193          0.000  0.000  0.000  0.000 
                                             [ MATP  289 ]    748    789 G C - -
    MP    69    68 6    73     6     2     2    50    85  -9.011  -8.951  -0.023  -7.727  -8.007  -8.402 -3.944 -2.739 -3.970  0.762 -4.138 -4.347  0.444 -4.192 -3.820  3.344 -4.205 -0.433 -0.049 -3.880 -1.657 -2.878 
    ML    70    68 6    73     6     1     1    48    83  -6.303  -6.649  -1.363  -0.954  -6.498  -4.028  0.381 -0.512  0.053 -0.060 
    MR    71    68 6    73     6     1     1    48    83  -6.988  -5.717  -1.625  -5.695  -0.829  -3.908  0.368 -0.385 -0.191  0.094 
     D    72    68 6    73     6     0     0    45    80  -9.121  -7.820  -3.617  -4.299  -4.316  -0.302 
    IL    73    73 5    73     6     1     1    50    84  -2.579  -2.842  -0.760  -4.497  -5.274  -4.934  0.000  0.000  0.000  0.000 
    IR    74    74 6    74     5     1     1    49    84  -2.408  -0.496  -5.920  -4.087  -5.193          0.000  0.000  0.000  0.000 
                                             [ MATP  290 ]    749    788 G C - -
    MP    75    74 6    79     6     2     2    48    83  -9.011  -8.951  -0.023  -7.727  -8.007  -8.402 -4.019 -2.784 -4.044  0.652 -4.172 -4.368  0.414 -4.248 -3.865  3.378 -4.242 -0.482 -0.100 -3.934 -1.692 -2.950 
    ML    76    74 6    79     6     1     1    46    81  -6.303  -6.649  -1.292  -1.010  -6.498  -4.028  0.381 -0.512  0.053 -0.060 
    MR    77    74 6    79     6     1     1    46    81  -6.988  -5.717  -1.625  -5.695  -0.829  -3.908  0.368 -0.385 -0.191  0.094 
     D    78    74 6    79     6     0     0    43    78  -9.121  -7.820  -3.617  -4.299  -4.316  -0.302 
    IL    79    79 5    79     6     1     1    48    82  -2.579  -2.842  -0.760  -4.497  -5.274  -4.934  0.000  0.000  0.000  0.000 
    IR    80    80 6    80     5     1     1    47    82  -2.408  -0.496  -5.920  -4.087  -5.193          0.000  0.000  0.000  0.000 
                                             [ MATP  291 ]    750    787 g c - -
    MP    81    80 6    85     6     2     2    46    81  -9.014  -8.953  -0.023  -7.730  -8.009  -8.404 -3.084 -2.379 -3.113  1.362 -3.167 -3.835  1.335 -3.378 -3.219  2.681 -3.310 -0.113  0.802 -3.146 -0.813 -2.099 
    ML    82    80 6    85     6     1     1    44    79  -6.274  -6.620  -1.334  -0.981  -6.470  -3.999  0.398 -0.472 -0.036 -0.020 
    MR    83    80 6    85     6     1     1    44    79  -6.988  -5.717  -1.625  -5.695  -0.829  -3.908  0.368 -0.385 -0.191  0.094 
     D    84    80 6    85     6     0     0    41    76  -9.121  -7.820  -3.617  -4.299  -4.316  -0.302 
    IL    85    85 5    85     6     1     1    46    80  -2.579  -2.842  -0.760  -4.497  -5.274  -4.934  0.000  0.000  0.000  0.000 
    IR    86    86 6    86     5     1     1    45    80  -2.408  -0.496  -5.920  -4.087  -5.193          0.000  0.000  0.000  0.000 
                                             [ MATP  292 ]    751    786 c g - -
    MP    87    86 6    91     6     2     2    44    79  -9.014  -8.953  -0.023  -7.730  -8.009  -8.404 -3.026 -2.971 -3.041  0.618 -2.150 -3.741  2.349 -2.903 -3.057  1.002 -3.522 -1.041  1.712 -3.232  1.160 -1.997 
    ML    88    86 6    91     6     1     1    42    77  -6.274  -6.620  -1.334  -0.981  -6.470  -3.999  0.335 -0.285 -0.261  0.115 
    MR    89    86 6    91     6     1     1    42    77  -6.988  -5.717  -1.625  -5.695  -0.829  -3.908  0.368 -0.385 -0.191  0.094 
     D    90    86 6    91     6     0     0    39    74  -9.121  -7.820  -3.617  -4.299  -4.316  -0.302 
    IL    91    91 5    91     6     1     1    44    78  -2.579  -2.842  -0.760  -4.497  -5.274  -4.934  0.000  0.000  0.000  0.000 
    IR    92    92 6    92     5     1     1    43    78  -2.408  -0.496  -5.920  -4.087  -5.193          0.000  0.000  0.000  0.000 
                                             [ MATP  293 ]    752    785 u a - -
    MP    93    92 6    97     6     2     2    42    77  -9.014  -8.953  -0.023  -7.730  -8.009  -8.404 -3.089 -2.980 -3.100  0.663 -2.373 -3.806  1.971 -2.967 -3.120  1.089 -3.583 -1.000  2.379 -3.285  0.454 -2.043 
    ML    94    92 6    97     6     1     1    40    75  -6.274  -6.620  -1.334  -0.981  -6.470  -3.999  0.333 -0.376 -0.230  0.159 
    MR    95    92 6    97     6     1     1    40    75  -6.988  -5.717  -1.625  -5.695  -0.829  -3.908  0.368 -0.385 -0.191  0.094 
     D    96    92 6    97     6     0     0    37    72  -9.121  -7.820  -3.617  -4.299  -4.316  -0.302 
    IL    97    97 5    97     6     1     1    42    76  -2.579  -2.842  -0.760  -4.497  -5.274  -4.934  0.000  0.000  0.000  0.000 
    IR    98    98 6    98     5     1     1    41    76  -2.408  -0.496  -5.920  -4.087  -5.193          0.000  0.000  0.000  0.000 
                                             [ MATP  294 ]    753    784 g c - -
    MP    99    98 6   103     6     2     2    40    75  -9.014  -8.953  -0.023  -7.730  -8.009  -8.404 -2.790 -2.246 -2.854  1.423 -2.856 -3.604  1.395 -3.116 -2.965  2.291 -3.421  0.583  1.049 -2.906 -0.411 -1.780 
    ML   100    98 6   103     6     1     1    38    73  -6.274  -6.620  -1.334  -0.981  -6.470  -3.999  0.398 -0.472 -0.036 -0.020 
    MR   101    98 6   103     6     1     1    38    73  -6.988  -5.717  -1.625  -5.695  -0.829  -3.908  0.368 -0.385 -0.191  0.094 
     D   102    98 6   103     6     0     0    35    70  -9.121  -7.820  -3.617  -4.299  -4.316  -0.302 
    IL   103   103 5   103     6     1     1    40    74  -2.579  -2.842  -0.760  -4.497  -5.274  -4.934  0.000  0.000  0.000  0.000 
    IR   104   104 6   104     5     1     1    39    74  -2.408  -0.496  -5.920  -4.087  -5.193          0.000  0.000  0.000  0.000 
                                             [ MATP  295 ]    754    783 c g - -
    MP   105   104 6   109     6     2     2    38    73  -9.014  -8.953  -0.030  -7.730  -6.854  -8.404 -3.045 -2.989 -3.060  0.616 -2.306 -3.751  2.683 -2.070 -3.073  0.843 -3.533 -1.069  1.514 -3.254  0.564 -2.017 
    ML   106   104 6   109     6     1     1    36    71  -6.274  -6.620  -1.334  -0.981  -6.470  -3.999  0.335 -0.285 -0.261  0.115 
    MR   107   104 6   109     6     1     1    36    71  -6.988  -5.717  -1.625  -5.695  -0.829  -3.908  0.368 -0.385 -0.191  0.094 
     D   108   104 6   109     6     0     0    33    68  -9.121  -7.820  -3.617  -4.299  -4.316  -0.302 
    IL   109   109 5   109     6     1     1    38    72  -2.579  -2.842  -0.760  -4.497  -5.274  -4.934  0.000  0.000  0.000  0.000 
    IR   110   110 6   110     5     1     1    37    72  -2.408  -0.496  -5.920  -4.087  -5.193          0.000  0.000  0.000  0.000 
                                             [ MATP  296 ]    755    782 c g - -
    MP   111   110 6   115     6     2     2    36    71  -9.007  -8.946  -0.023  -7.723  -8.002  -8.397 -3.225 -3.124 -3.188  0.708 -2.333 -3.832  2.676 -2.975 -3.205  0.825 -3.635 -1.146  1.372 -3.401  0.943 -2.116 
    ML   112   110 6   115     6     1     1    35    69  -6.274  -6.620  -1.334  -0.981  -6.470  -3.999  0.333 -0.376 -0.230  0.159 
    MR   113   110 6   115     6     1     1    34    69  -7.060  -5.789  -1.698  -5.767  -0.901  -3.154  0.256 -0.364 -0.318  0.295 
     D   114   110 6   115     6     0     0    32    66  -9.121  -7.820  -3.617  -4.299  -4.316  -0.302 
    IL   115   115 5   115     6     1     1    36    70  -2.579  -2.842  -0.760  -4.497  -5.274  -4.934  0.000  0.000  0.000  0.000 
    IR   116   116 6   116     5     1     1    35    70  -2.408  -0.496  -5.920  -4.087  -5.193          0.000  0.000  0.000  0.000 
                                             [ MATP  297 ]    756    781 g c - -
    MP   117   116 6   121     6     2     2    34    69  -9.007  -8.946  -0.034  -7.723  -6.388  -8.397 -2.835 -2.250 -2.877  1.332 -2.942 -3.610  1.297 -3.184 -3.026  2.506 -3.472  0.222  1.020 -2.604 -0.519 -1.911 
    ML   118   116 6   121     6     1     1    33    68  -6.274  -6.620  -1.276  -1.029  -6.470  -3.999  0.398 -0.472 -0.036 -0.020 
    MR   119   116 6   121     6     1     1    33    67  -6.988  -5.717  -1.625  -5.695  -0.829  -3.908  0.368 -0.385 -0.191  0.094 
     D   120   116 6   121     6     0     0    30    65  -9.222  -7.920  -3.717  -4.399  -4.417  -0.279 
    IL   121   121 5   121     6     1     1    34    68  -2.579  -2.842  -0.760  -4.497  -5.274  -4.934  0.000  0.000  0.000  0.000 
    IR   122   122 6   122     5     1     1    33    68  -2.408  -0.496  -5.920  -4.087  -5.193          0.000  0.000  0.000  0.000 
                                             [ MATP  298 ]    757    780 g c - -
    MP   123   122 6   127     4     2     2    32    67  -5.413  -3.816  -0.185  -5.260                 -2.538 -2.134 -2.625  1.240 -2.688 -3.377  1.262 -2.954 -1.942  2.526 -3.227 -0.150  1.003 -2.128 -0.445 -1.726 
    ML   124   122 6   127     4     1     1    32    67  -3.758  -3.940  -0.507  -2.670                  0.368 -0.385 -0.191  0.094 
    MR   125   122 6   127     4     1     1    31    66  -4.947  -3.976  -1.436  -0.904                  0.201  0.020 -0.463  0.152 
     D   126   122 6   127     4     0     0    30    65  -4.730  -4.412  -2.006  -0.586                 
    IL   127   127 5   127     4     1     1    34    69  -1.753  -2.299  -1.098  -4.921                  0.000  0.000  0.000  0.000 
    IR   128   128 6   128     3     1     1    35    70  -0.764  -1.395  -5.008                          0.000  0.000  0.000  0.000 
                                             [ MATL  299 ]    759      - u - - -
    ML   129   128 6   131     3     1     1    17    35  -7.730  -0.053  -4.986                         -0.314 -0.642 -0.739  0.968 
     D   130   128 6   131     3     0     0    16    35  -6.270  -1.783  -0.522                         
    IL   131   131 3   131     3     1     1    20    39  -1.442  -0.798  -4.142                          0.000  0.000  0.000  0.000 
                                             [ MATL  300 ]    760      - u - - -
    ML   132   131 3   134     3     1     1    16    34  -7.701  -0.030  -6.007                         -0.313 -0.515 -0.863  0.960 
     D   133   131 3   134     3     0     0    15    33  -6.464  -1.977  -0.445                         
    IL   134   134 3   134     3     1     1    19    37  -1.442  -0.798  -4.142                          0.000  0.000  0.000  0.000 
                                             [ MATL  301 ]    761      - c - - -
    ML   135   134 3   137     3     1     1    14    32  -5.834  -0.117  -4.050                         -0.087  0.708 -1.139 -0.043 
     D   136   134 3   137     3     0     0    13    31  -6.494  -2.007  -0.434                         
    IL   137   137 3   137     3     1     1    17    35  -1.477  -0.773  -4.177                          0.000  0.000  0.000  0.000 
                                             [ MATL  302 ]    763      - g - - -
    ML   138   137 3   140     2     1     1     1     1       *   0.000                                  0.146 -1.161  0.834 -0.591 
     D   139   137 3   140     2     0     0     0     0       *   0.000                                 
    IL   140   140 3   140     2     1     1    13    28  -1.823  -0.479                                  0.000  0.000  0.000  0.000 
                                             [ END   303 ]      -      - - - - -
     E   141   140 3    -1     0     0     0     0     0                                                 
                                             [ BEGL   10 ]      -      - - - - -
     S   142    27 1   143     4   222   291   451   546  -0.124  -6.368  -4.073  -6.510                 
                                             [ MATP   11 ]      1    736 G C - -
    MP   143   142 1   147     6   224   292   451   546  -8.967  -8.906  -0.023  -7.682  -7.962  -8.357 -3.728 -2.656 -3.768  0.741 -3.934 -3.725  0.464 -4.082 -3.697  3.289 -4.071 -0.216  0.125 -3.600 -1.509 -2.753 
    ML   144   142 1   147     6   219   287   449   544  -6.284  -6.630  -1.345  -0.971  -6.480  -4.010  0.394 -0.490  0.001 -0.039 
    MR   145   142 1   147     6   218   287   448   543  -7.434  -6.163  -2.072  -6.142  -0.558  -4.355 -0.104  0.532 -0.810  0.074 
     D   146   142 1   147     6   212   281   444   539  -9.079  -7.777  -3.574  -4.256  -4.274  -0.312 
    IL   147   147 5   147     6   221   289   450   545  -2.579  -2.842  -0.760  -4.497  -5.274  -4.934  0.000  0.000  0.000  0.000 
    IR   148   148 6   148     5   221   290   450   545  -2.408  -0.496  -5.920  -4.087  -5.193          0.000  0.000  0.000  0.000 
                                             [ MATP   12 ]      2    735 G C - -
    MP   149   148 6   153     6   222   290   449   544  -8.967  -8.906  -0.023  -7.682  -7.962  -8.357 -3.755 -2.449 -3.798  0.823 -3.980 -4.244  0.531 -4.033 -3.672  3.279 -4.076 -0.340  0.097 -3.735 -1.529 -2.719 
    ML   150   148 6   153     6   218   286   447   542  -6.284  -6.630  -1.345  -0.971  -6.480  -4.010  0.394 -0.490  0.001 -0.039 
    MR   151   148 6   153     6   217   285   446   541  -7.434  -6.163  -1.814  -6.142  -0.660  -4.355 -0.104  0.532 -0.810  0.074 
     D   152   148 6   153     6   212   280   442   537  -9.079  -7.777  -3.574  -4.256  -4.274  -0.312 
    IL   153   153 5   153     6   219   288   448   543  -2.579  -2.842  -0.760  -4.497  -5.274  -4.934  0.000  0.000  0.000  0.000 
    IR   154   154 6   154     5   220   288   448   543  -2.408  -0.496  -5.920  -4.087  -5.193          0.000  0.000  0.000  0.000 
                                             [ MATP   13 ]      3    734 C G - -
    MP   155   154 6   159     6   220   288   447   542  -8.975  -8.914  -0.023  -7.691  -7.971  -8.366 -3.705 -3.529 -3.553  0.156 -2.523 -4.095  3.159 -3.230 -3.584  0.638 -3.940 -1.473  1.104 -3.828 -0.157 -2.455 
    ML   156   154 6   159     6   216   285   445   540  -6.284  -6.630  -1.345  -0.971  -6.480  -4.010  0.321 -0.247 -0.287  0.122 
    MR   157   154 6   159     6   216   284   444   539  -7.366  -6.095  -1.960  -6.073  -0.608  -4.286  0.063 -0.820  0.645 -0.276 
     D   158   154 6   159     6   211   279   440   536  -9.079  -7.777  -3.574  -4.256  -4.274  -0.312 
    IL   159   159 5   159     6   218   286   446   541  -2.579  -2.842  -0.760  -4.497  -5.274  -4.934  0.000  0.000  0.000  0.000 
    IR   160   160 6   160     5   218   286   446   541  -2.408  -0.496  -5.920  -4.087  -5.193          0.000  0.000  0.000  0.000 
                                             [ MATP   14 ]      4    733 G C - -
    MP   161   160 6   165     6   218   286   445   540  -8.977  -8.916  -0.023  -7.692  -7.972  -8.367 -3.795 -2.444 -3.837  0.801 -4.046 -4.264  0.476 -4.084 -3.707  3.302 -4.106 -0.355  0.045 -3.760 -1.586 -2.758 
    ML   162   160 6   165     6   215   283   443   538  -6.284  -6.630  -1.345  -0.971  -6.480  -4.010  0.394 -0.490  0.001 -0.039 
    MR   163   160 6   165     6   214   282   442   538  -7.355  -6.084  -1.992  -6.062  -0.597  -4.276 -0.037  0.431 -0.736  0.106 
     D   164   160 6   165     6   211   279   439   534  -9.079  -7.777  -3.574  -4.256  -4.274  -0.312 
    IL   165   165 5   165     6   217   285   444   540  -2.579  -2.842  -0.760  -4.497  -5.274  -4.934  0.000  0.000  0.000  0.000 
    IR   166   166 6   166     5   217   285   444   539  -2.408  -0.496  -5.920  -4.087  -5.193          0.000  0.000  0.000  0.000 
                                             [ MATP   15 ]      5    732 C G - -
    MP   167   166 6   171     6   216   284   443   538  -8.977  -8.916  -0.023  -7.692  -7.972  -8.367 -3.814 -3.664 -3.617  0.031 -2.510 -4.118  3.220 -3.247 -3.653  0.391 -3.984 -1.620  1.140 -3.919 -0.205 -2.518 
    ML   168   166 6   171     6   214   282   441   536  -6.284  -6.630  -1.345  -0.971  -6.480  -4.010  0.321 -0.247 -0.287  0.122 
    MR   169   166 6   171     6   213   281   441   536  -7.355  -6.084  -1.992  -6.062  -0.597  -4.276  0.072 -0.809  0.630 -0.268 
     D   170   166 6   171     6   210   278   438   533  -9.079  -7.777  -3.259  -4.256  -4.274  -0.349 
    IL   171   171 5   171     6   215   283   442   538  -2.579  -2.842  -0.760  -4.497  -5.274  -4.934  0.000  0.000  0.000  0.000 
    IR   172   172 6   172     5   215   283   442   537  -2.408  -0.496  -5.920  -4.087  -5.193          0.000  0.000  0.000  0.000 
                                             [ MATP   16 ]      6    731 u a - -
    MP   173   172 6   177     6   214   282   441   536  -8.979  -8.918  -0.023  -7.694  -7.974  -8.369 -3.294 -3.127 -3.269  0.486 -2.502 -3.949  1.826 -3.103 -2.923  0.871 -3.730 -1.098  2.744 -3.484 -0.210 -2.193 
    ML   174   172 6   177     6   213   280   440   535  -6.284  -6.630  -1.345  -0.971  -6.480  -4.010  0.319 -0.372 -0.247  0.186 
    MR   175   172 6   177     6   212   280   439   534  -7.355  -6.084  -1.940  -6.062  -0.617  -4.276  0.925 -0.794 -0.531 -0.265 
     D   176   172 6   177     6   210   277   437   532  -9.049  -7.747  -3.544  -4.226  -4.244  -0.319 
    IL   177   177 5   177     6   213   281   440   536  -2.579  -2.842  -0.760  -4.497  -5.274  -4.934  0.000  0.000  0.000  0.000 
    IR   178   178 6   178     5   213   281   440   535  -2.408  -0.496  -5.920  -4.087  -5.193          0.000  0.000  0.000  0.000 
                                             [ MATP   17 ]      7    730 u a - -
    MP   179   178 6   183     4   213   280   439   534  -4.902  -5.149  -0.134  -5.208                 -3.022 -2.985 -3.049  0.573 -1.699 -3.762  1.884 -2.943 -3.071  0.899 -3.545 -1.082  2.561 -3.237  0.197 -2.016 
    ML   180   178 6   183     4   211   279   438   533  -3.784  -3.966  -0.496  -2.696                  0.319 -0.372 -0.247  0.186 
    MR   181   178 6   183     4   210   278   437   533  -5.210  -4.239  -2.106  -0.540                  0.913 -0.783 -0.518 -0.255 
     D   182   178 6   183     4   209   277   436   532  -4.568  -4.250  -2.265  -0.520                 
    IL   183   183 5   183     4   212   280   439   534  -1.476  -2.308  -1.287  -5.116                  0.000  0.000  0.000  0.000 
    IR   184   184 6   184     3   212   280   439   534  -1.455  -0.779  -4.257                          0.000  0.000  0.000  0.000 
                                             [ MATL   18 ]     13      - G - - -
    ML   185   184 6   187     3   211   278   437   532  -8.054  -0.036  -5.580                         -0.399 -1.502  1.217 -0.827 
     D   186   184 6   187     3   209   277   436   531  -6.030  -0.514  -1.813                         
    IL   187   187 3   187     3   211   278   437   533  -1.925  -0.554  -4.164                          0.000  0.000  0.000  0.000 
                                             [ MATR   19 ]      -    725 - g - -
    MR   188   187 3   190     5   210   277   436   531  -5.443  -0.158  -6.706  -3.899  -7.810         -0.131 -0.638  0.616 -0.134 
     D   189   187 3   190     5   207   275   434   530  -5.400  -0.700  -2.918  -4.457  -2.451         
    IR   190   190 3   190     5   210   277   436   531  -2.459  -0.476  -5.970  -4.138  -5.244          0.000  0.000  0.000  0.000 
                                             [ MATP   20 ]     14    723 a u - -
    MP   191   190 3   195     6   209   277   435   530  -8.982  -8.921  -0.023  -7.697  -7.977  -8.372 -1.461 -1.722 -1.839  2.147 -2.308 -3.113  1.249 -2.599 -2.367  1.690 -2.903 -0.279  1.042 -2.398 -0.373 -1.456 
    ML   192   190 3   195     6   207   275   434   529  -6.268  -6.614  -1.328  -0.987  -6.464  -3.993  0.431 -0.429 -0.185  0.042 
    MR   193   190 3   195     6   207   274   433   528  -7.341  -6.070  -1.979  -6.048  -0.604  -4.262 -0.049 -0.428 -0.654  0.726 
     D   194   190 3   195     6   204   272   431   526  -9.049  -7.747  -3.544  -4.226  -4.244  -0.319 
    IL   195   195 5   195     6   208   276   434   530  -2.579  -2.842  -0.760  -4.497  -5.274  -4.934  0.000  0.000  0.000  0.000 
    IR   196   196 6   196     5   208   276   434   530  -2.408  -0.496  -5.920  -4.087  -5.193          0.000  0.000  0.000  0.000 
                                             [ MATP   21 ]     15    722 G C - -
    MP   197   196 6   201     4   207   275   433   528  -5.707  -3.354  -0.243  -4.705                 -3.237 -1.864 -3.293  1.043 -3.539 -3.909  0.676 -3.630 -2.466  3.072 -3.755 -0.121  0.385 -3.279 -1.219 -2.303 
    ML   198   196 6   201     4   206   273   432   527  -3.771  -3.954  -0.501  -2.683                  0.399 -0.459 -0.063 -0.005 
    MR   199   196 6   201     4   205   273   432   527  -5.210  -2.919  -2.106  -0.717                  0.077  0.301 -0.664  0.114 
     D   200   196 6   201     4   204   272   431   526  -4.568  -4.250  -2.265  -0.520                 
    IL   201   201 5   201     4   206   274   433   528  -1.728  -2.204  -1.160  -4.897                  0.000  0.000  0.000  0.000 
    IR   202   202 6   202     3   206   274   433   528  -1.317  -0.936  -3.714                          0.000  0.000  0.000  0.000 
                                             [ MATL   22 ]     17      - G - - -
    ML   203   202 6   205     2   205   272   431   526  -7.933  -0.006                                 -0.857 -1.946  1.481 -1.331 
     D   204   202 6   205     2   204   271   430   525  -8.500  -0.004                                 
    IL   205   205 3   205     2   205   273   431   527  -1.823  -0.479                                  0.000  0.000  0.000  0.000 
                                             [ BIF    23 ]      -      - - - - -
     B   206   205 3   207   499   204   271   430   525                                                 
                                             [ BEGL   24 ]      -      - - - - -
     S   207   206 1   208     1     0    25   158   253   0.000                                         
                                             [ BIF    25 ]      -      - - - - -
     B   208   207 1   209   370     0    25   158   253                                                 
                                             [ BEGL   26 ]      -      - - - - -
     S   209   208 1   210     4     0     0    79   118  -0.113  -6.717  -4.712  -5.170                 
                                             [ MATP   27 ]     18    128 C G - -
    MP   210   209 1   214     6     2     2    79   118  -8.974  -8.914  -0.032  -6.545  -7.970  -8.365 -3.761 -3.630 -3.573  0.063 -2.472 -4.075  3.185 -3.208 -3.610  0.418 -3.946 -1.605  1.193 -3.864 -0.110 -2.476 
    ML   211   209 1   214     6     1     1    77   116  -6.250  -6.596  -1.310  -1.005  -6.446  -3.975  0.368 -0.385 -0.191  0.094 
    MR   212   209 1   214     6     1     1    76   116  -7.241  -5.970  -1.665  -5.948  -0.761  -4.161  0.429 -0.227 -0.486  0.117 
     D   213   209 1   214     6     0     0    73   112  -9.335  -8.033  -3.830  -4.512  -4.530  -0.256 
    IL   214   214 5   214     6     1     1    78   117  -2.579  -2.842  -0.760  -4.497  -5.274  -4.934  0.000  0.000  0.000  0.000 
    IR   215   215 6   215     5     1     1    78   117  -2.408  -0.496  -5.920  -4.087  -5.193          0.000  0.000  0.000  0.000 
                                             [ MATP   28 ]     19    127 u a - -
    MP   216   215 6   220     6     2     2    77   116  -8.973  -8.912  -0.028  -7.689  -7.121  -8.364 -2.513 -2.851 -3.004  0.682 -2.420 -3.750  1.807 -2.965 -3.031  1.045 -3.519 -0.920  2.542 -3.169  0.109 -1.980 
    ML   217   215 6   220     6     1     1    75   114  -6.349  -6.695  -1.357  -0.950  -6.545  -4.075  0.529 -0.498 -0.251  0.012 
    MR   218   215 6   220     6     1     1    74   114  -7.177  -5.906  -1.815  -5.884  -0.697  -4.098  0.326 -0.149 -0.462  0.162 
     D   219   215 6   220     6     0     0    71   110  -9.335  -8.033  -3.830  -4.512  -4.530  -0.256 
    IL   220   220 5   220     6     1     1    76   115  -2.579  -2.842  -0.760  -4.497  -5.274  -4.934  0.000  0.000  0.000  0.000 
    IR   221   221 6   221     5     1     1    76   115  -2.408  -0.496  -5.920  -4.087  -5.193          0.000  0.000  0.000  0.000 
                                             [ MATP   29 ]     20    126 u a - -
    MP   222   221 6   226     6     2     2    75   114  -8.244  -8.909  -0.025  -7.686  -7.966  -8.361 -3.320 -3.133 -3.295  0.496 -2.531 -3.978  1.772 -3.129 -3.313  0.900 -3.756 -0.974  2.751 -3.504 -0.117 -2.208 
    ML   223   221 6   226     6     1     1    73   112  -6.329  -6.675  -1.389  -0.930  -6.525  -4.054  0.561 -0.518 -0.223 -0.045 
    MR   224   221 6   226     6     1     1    72   112  -7.219  -5.948  -1.714  -5.926  -0.739  -4.140  0.512 -0.417 -0.433  0.116 
     D   225   221 6   226     6     0     0    69   108  -9.335  -8.033  -3.830  -4.512  -4.530  -0.256 
    IL   226   226 5   226     6     1     1    74   113  -2.596  -2.859  -0.749  -4.514  -5.290  -4.951  0.000  0.000  0.000  0.000 
    IR   227   227 6   227     5     1     1    74   113  -2.408  -0.496  -5.920  -4.087  -5.193          0.000  0.000  0.000  0.000 
                                             [ MATP   30 ]     22    125 u a - -
    MP   228   227 6   232     6     2     2    73   112  -8.975  -8.914  -0.027  -7.690  -7.207  -8.365 -3.045 -2.924 -3.120  0.570 -2.636 -3.890  1.532 -3.140 -2.857  0.989 -3.651 -0.997  2.824 -2.837 -0.409 -2.100 
    ML   229   227 6   232     6     1     1    71   110  -6.329  -6.675  -1.201  -1.084  -6.525  -4.054  0.561 -0.518 -0.223 -0.045 
    MR   230   227 6   232     6     1     1    70   110  -7.177  -5.906  -1.815  -5.884  -0.697  -4.098  0.456 -0.559 -0.053 -0.021 
     D   231   227 6   232     6     0     0    67   106  -9.335  -8.033  -3.830  -4.512  -4.530  -0.256 
    IL   232   232 5   232     6     1     1    72   111  -2.579  -2.842  -0.760  -4.497  -5.274  -4.934  0.000  0.000  0.000  0.000 
    IR   233   233 6   233     5     1     1    72   111  -2.408  -0.496  -5.920  -4.087  -5.193          0.000  0.000  0.000  0.000 
                                             [ MATP   31 ]     23    124 c g - -
    MP   234   233 6   238     6     2     2    71   110  -8.977  -8.917  -0.023  -7.693  -7.973  -8.368 -2.877 -2.826 -2.529  0.705 -2.236 -3.618  2.254 -2.820 -2.935  1.008 -3.407 -0.933  1.745 -3.090  1.148 -1.895 
    ML   235   233 6   238     6     1     1    69   108  -6.250  -6.596  -1.310  -1.005  -6.446  -3.975  0.368 -0.385 -0.191  0.094 
    MR   236   233 6   238     6     1     1    69   108  -7.213  -5.942  -1.726  -5.921  -0.734  -4.134  0.448 -0.391 -0.200  0.004 
     D   237   233 6   238     6     0     0    65   104  -9.335  -8.033  -3.830  -4.512  -4.530  -0.256 
    IL   238   238 5   238     6     1     1    70   109  -2.579  -2.842  -0.760  -4.497  -5.274  -4.934  0.000  0.000  0.000  0.000 
    IR   239   239 6   239     5     1     1    70   109  -2.408  -0.496  -5.920  -4.087  -5.193          0.000  0.000  0.000  0.000 
                                             [ MATP   32 ]     24    123 u a - -
    MP   240   239 6   244     6     2     2    69   108  -8.981  -8.921  -0.023  -7.697  -7.977  -8.372 -3.589 -3.379 -3.488  0.275 -2.572 -4.103  1.738 -3.220 -3.501  0.650 -3.902 -1.293  2.930 -3.757 -0.263 -2.377 
    ML   241   239 6   244     6     1     1    67   106  -6.250  -6.596  -1.310  -1.005  -6.446  -3.975  0.368 -0.385 -0.191  0.094 
    MR   242   239 6   244     6     1     1    67   106  -7.177  -5.906  -1.815  -5.884  -0.697  -4.098  0.326 -0.149 -0.462  0.162 
     D   243   239 6   244     6     0     0    63   103  -9.335  -8.033  -3.830  -4.512  -4.530  -0.256 
    IL   244   244 5   244     6     1     1    68   107  -2.579  -2.842  -0.760  -4.497  -5.274  -4.934  0.000  0.000  0.000  0.000 
    IR   245   245 6   245     5     1     1    68   107  -2.408  -0.496  -5.920  -4.087  -5.193          0.000  0.000  0.000  0.000 
                                             [ MATP   33 ]     25    122 g c - -
    MP   246   245 6   250     6     2     2    67   106  -8.981  -8.921  -0.023  -7.697  -7.977  -8.372 -3.081 -2.409 -3.096  1.139 -2.438 -3.810  1.270 -3.321 -3.209  2.740 -3.645 -0.137  0.894 -3.138 -0.696 -2.077 
    ML   247   245 6   250     6     1     1    65   104  -6.250  -6.596  -1.310  -1.005  -6.446  -3.975  0.368 -0.385 -0.191  0.094 
    MR   248   245 6   250     6     1     1    65   104  -7.177  -5.906  -1.815  -5.884  -0.697  -4.098  0.295 -0.285 -0.299  0.189 
     D   249   245 6   250     6     0     0    62   101  -9.335  -8.033  -3.830  -4.512  -4.530  -0.256 
    IL   250   250 5   250     6     1     1    66   105  -2.579  -2.842  -0.760  -4.497  -5.274  -4.934  0.000  0.000  0.000  0.000 
    IR   251   251 6   251     5     1     1    66   105  -2.408  -0.496  -5.920  -4.087  -5.193          0.000  0.000  0.000  0.000 
                                             [ MATP   34 ]     26    121 C G - -
    MP   252   251 6   256     6     2     2    65   104  -8.981  -8.921  -0.027  -7.697  -7.977  -7.412 -3.617 -3.479 -3.476  0.207 -2.446 -4.021  3.081 -3.155 -3.508  0.644 -3.872 -1.455  1.267 -3.737  0.013 -2.380 
    ML   253   251 6   256     6     1     1    63   103  -6.250  -6.596  -1.310  -1.005  -6.446  -3.975  0.368 -0.385 -0.191  0.094 
    MR   254   251 6   256     6     1     1    63   102  -7.177  -5.906  -1.815  -5.884  -0.697  -4.098  0.514 -0.621  0.004 -0.122 
     D   255   251 6   256     6     0     0    61   100  -9.335  -8.033  -3.830  -4.512  -4.530  -0.256 
    IL   256   256 5   256     6     1     1    64   103  -2.579  -2.842  -0.760  -4.497  -5.274  -4.934  0.000  0.000  0.000  0.000 
    IR   257   257 6   257     5     1     1    64   103  -2.408  -0.496  -5.920  -4.087  -5.193          0.000  0.000  0.000  0.000 
                                             [ MATP   35 ]     27    120 C G - -
    MP   258   257 6   262     4     2     2    63   102  -6.578  -6.785  -0.069  -5.199                 -3.138 -3.029 -3.177  0.454 -2.561 -3.378  3.023 -3.134 -2.485  0.847 -3.664 -1.130  1.106 -3.350 -0.343 -2.181 
    ML   259   257 6   262     4     1     1    62   101  -3.758  -3.940  -0.507  -2.670                  0.368 -0.385 -0.191  0.094 
    MR   260   257 6   262     4     1     1    61   101  -5.026  -4.054  -1.922  -0.632                  0.502 -0.564 -0.108 -0.029 
     D   261   257 6   262     4     0     0    60    99  -4.886  -4.567  -2.583  -0.401                 
    IL   262   262 5   262     4     1     1    63   102  -1.686  -2.369  -1.117  -4.855                  0.000  0.000  0.000  0.000 
    IR   263   263 6   263     3     1     1    63   102  -1.442  -0.798  -4.142                          0.000  0.000  0.000  0.000 
                                             [ MATL   36 ]     28      - U - - -
    ML   264   263 6   266     3     1     1    61   100  -8.040  -0.023  -6.357                         -0.889 -0.998 -1.583  1.393 
     D   265   263 6   266     3     0     0    59    98  -6.084  -0.832  -1.240                         
    IL   266   266 3   266     3     1     1    61   100  -1.925  -0.554  -4.164                          0.000  0.000  0.000  0.000 
                                             [ MATR   37 ]      -    119 - u - -
    MR   267   266 3   269     5     1     1    60    99  -6.848  -0.067  -6.664  -5.496  -7.767          0.140 -0.308 -0.744  0.578 
     D   268   266 3   269     5     0     0    58    97  -5.566  -0.921  -3.192  -4.623  -1.734         
    IR   269   269 3   269     5     1     1    60    99  -2.408  -0.496  -5.920  -4.087  -5.193          0.000  0.000  0.000  0.000 
                                             [ MATP   38 ]     29    118 C G - -
    MP   270   269 3   274     6     2     2    59    98  -8.989  -8.928  -0.023  -7.704  -7.984  -8.379 -3.699 -3.601 -3.526  0.088 -2.434 -4.037  3.138 -3.168 -3.562  0.413 -3.908 -1.605  1.167 -3.807  0.281 -2.432 
    ML   271   269 3   274     6     1     1    57    96  -6.250  -6.596  -1.310  -1.005  -6.446  -3.975  0.368 -0.385 -0.191  0.094 
    MR   272   269 3   274     6     1     1    57    96  -7.075  -5.804  -1.713  -5.782  -0.764  -3.996  0.429 -0.427 -0.116 -0.019 
     D   273   269 3   274     6     0     0    53    92  -9.376  -8.074  -3.871  -4.553  -4.571  -0.248 
    IL   274   274 5   274     6     1     1    58    97  -2.579  -2.842  -0.760  -4.497  -5.274  -4.934  0.000  0.000  0.000  0.000 
    IR   275   275 6   275     5     1     1    58    97  -2.408  -0.496  -5.920  -4.087  -5.193          0.000  0.000  0.000  0.000 
                                             [ MATP   39 ]     30    117 a u - -
    MP   276   275 6   280     6     2     2    57    96  -8.989  -7.621  -0.027  -7.704  -7.984  -8.379 -2.869 -2.360 -2.935  2.332 -2.945 -3.775  1.222 -3.162 -3.015  1.955 -3.504 -0.110  0.856 -2.645 -0.711 -1.957 
    ML   277   275 6   280     6     1     1    55    94  -6.250  -6.596  -1.310  -1.005  -6.446  -3.975  0.368 -0.385 -0.191  0.094 
    MR   278   275 6   280     6     1     1    55    94  -7.075  -5.804  -1.713  -5.782  -0.817  -3.573  0.430 -0.503 -0.076 -0.002 
     D   279   275 6   280     6     0     0    51    90  -9.376  -8.074  -3.871  -4.553  -4.571  -0.248 
    IL   280   280 5   280     6     1     1    56    95  -2.579  -2.842  -0.760  -4.497  -5.274  -4.934  0.000  0.000  0.000  0.000 
    IR   281   281 6   281     5     1     1    56    95  -2.432  -0.487  -5.943  -4.111  -5.217          0.000  0.000  0.000  0.000 
                                             [ MATP   40 ]     31    115 c g - -
    MP   282   281 6   286     6     2     2    55    94  -8.989  -7.726  -0.037  -6.975  -7.034  -8.379 -2.148 -2.169 -1.959  1.116 -2.075 -3.113  1.735 -2.495 -2.348  1.365 -2.887 -0.478  1.438 -2.081  1.188 -1.250 
    ML   283   281 6   286     6     1     1    53    92  -6.250  -6.596  -1.310  -1.005  -6.446  -3.975  0.368 -0.385 -0.191  0.094 
    MR   284   281 6   286     6     1     1    53    92  -7.044  -5.773  -1.682  -5.751  -0.786  -3.965  0.370 -0.525  0.084 -0.070 
     D   285   281 6   286     6     0     0    49    88  -9.414  -8.112  -3.909  -4.591  -4.608  -0.242 
    IL   286   286 5   286     6     1     1    54    93  -2.579  -2.842  -0.760  -4.497  -5.274  -4.934  0.000  0.000  0.000  0.000 
    IR   287   287 6   287     5     1     1    54    93  -2.429  -0.488  -5.941  -4.108  -5.214          0.000  0.000  0.000  0.000 
                                             [ MATP   41 ]     32    113 g c - -
    MP   288   287 6   292     6     2     2    53    92  -8.979  -8.918  -0.023  -7.695  -7.974  -8.369 -2.035 -2.014 -2.834  1.334 -2.923 -3.593  1.215 -3.043 -2.799  1.996 -3.242  1.620  0.888 -2.948 -0.703 -1.816 
    ML   289   287 6   292     6     1     1    51    90  -6.305  -6.651  -1.365  -0.952  -6.501  -4.030  0.379 -0.515  0.059 -0.062 
    MR   290   287 6   292     6     1     1    51    90  -7.097  -5.826  -1.571  -5.805  -0.840  -4.018  0.291 -0.430 -0.133  0.166 
     D   291   287 6   292     6     0     0    47    86  -9.414  -8.112  -3.909  -4.591  -4.608  -0.242 
    IL   292   292 5   292     6     1     1    52    91  -2.579  -2.842  -0.760  -4.497  -5.274  -4.934  0.000  0.000  0.000  0.000 
    IR   293   293 6   293     5     1     1    52    91  -2.408  -0.496  -5.920  -4.087  -5.193          0.000  0.000  0.000  0.000 
                                             [ MATP   42 ]     33    112 a u - -
    MP   294   293 6   298     6     2     2    51    90  -8.984  -8.923  -0.030  -7.700  -7.980  -6.989 -2.780 -2.336 -2.868  2.350 -2.833 -3.757  1.308 -2.353 -2.915  1.743 -3.425  0.026  0.928 -3.035 -0.629 -1.885 
    ML   295   293 6   298     6     1     1    49    88  -6.305  -6.651  -1.365  -0.952  -6.501  -4.030  0.295 -0.181 -0.332  0.133 
    MR   296   293 6   298     6     1     1    49    88  -7.044  -5.773  -1.682  -5.751  -0.786  -3.965  0.279 -0.366 -0.292  0.257 
     D   297   293 6   298     6     0     0    45    84  -9.414  -8.112  -3.909  -4.591  -4.608  -0.242 
    IL   298   298 5   298     6     1     1    50    89  -2.579  -2.842  -0.760  -4.497  -5.274  -4.934  0.000  0.000  0.000  0.000 
    IR   299   299 6   299     5     1     1    50    89  -2.408  -0.496  -5.920  -4.087  -5.193          0.000  0.000  0.000  0.000 
                                             [ MATP   43 ]     34    111 c g - -
    MP   300   299 6   304     6     2     2    49    88  -8.977  -8.916  -0.030  -7.139  -7.973  -7.516 -2.912 -2.817 -2.956  0.777 -2.302 -3.680  2.602 -2.388 -2.972  1.056 -3.447 -0.884  1.513 -3.128  0.267 -1.611 
    ML   301   299 6   304     6     1     1    47    86  -6.305  -6.651  -1.365  -0.952  -6.501  -4.030  0.292 -0.368 -0.278  0.234 
    MR   302   299 6   304     6     1     1    47    86  -7.044  -5.773  -1.682  -5.751  -0.786  -3.965  0.370 -0.525  0.084 -0.070 
     D   303   299 6   304     6     0     0    43    83  -9.496  -8.194  -3.991  -4.673  -3.986  -0.269 
    IL   304   304 5   304     6     1     1    48    88  -2.579  -2.842  -0.760  -4.497  -5.274  -4.934  0.000  0.000  0.000  0.000 
    IR   305   305 6   305     5     1     1    48    87  -2.408  -0.496  -5.920  -4.087  -5.193          0.000  0.000  0.000  0.000 
                                             [ MATP   44 ]     35    110 g c - -
    MP   306   305 6   310     6     2     2    47    86  -8.970  -6.746  -0.041  -7.686  -7.966  -7.000 -1.859 -1.501 -2.116  1.199 -2.080 -2.706  1.500 -2.033 -1.649  1.542 -2.038  0.939  1.265 -2.163 -0.148 -1.117 
    ML   307   305 6   310     6     1     1    45    84  -6.342  -6.689  -1.308  -0.990  -6.538  -4.068  0.344 -0.549  0.144 -0.086 
    MR   308   305 6   310     6     1     1    45    84  -7.075  -5.804  -1.713  -5.782  -0.764  -3.996  0.318 -0.443 -0.096  0.115 
     D   309   305 6   310     6     0     0    42    81  -9.501  -8.199  -3.996  -4.678  -4.695  -0.226 
    IL   310   310 5   310     6     1     1    46    86  -2.579  -2.842  -0.760  -4.497  -5.274  -4.934  0.000  0.000  0.000  0.000 
    IR   311   311 6   311     5     1     1    46    85  -2.464  -0.474  -5.975  -4.143  -5.249          0.000  0.000  0.000  0.000 
                                             [ MATP   45 ]     36    108 c g - -
    MP   312   311 6   316     6     2     2    45    84  -8.967  -8.906  -0.034  -6.403  -7.962  -8.357 -2.044 -2.083 -1.853  1.195 -2.024 -3.034  1.745 -2.246 -2.255  1.391 -2.803 -0.294  1.548 -2.249  0.738 -1.209 
    ML   313   311 6   316     6     1     1    43    83  -6.305  -6.651  -1.365  -1.060  -6.501  -3.345  0.292 -0.368 -0.278  0.234 
    MR   314   311 6   316     6     1     1    43    82  -7.075  -5.804  -1.713  -5.782  -0.764  -3.996  0.317 -0.361 -0.140  0.095 
     D   315   311 6   316     6     0     0    40    80  -9.576  -8.274  -4.071  -4.753  -4.771  -0.214 
    IL   316   316 5   316     6     1     1    44    84  -2.579  -2.842  -0.760  -4.497  -5.274  -4.934  0.000  0.000  0.000  0.000 
    IR   317   317 6   317     5     1     1    44    83  -2.408  -0.496  -5.920  -4.087  -5.193          0.000  0.000  0.000  0.000 
                                             [ MATP   46 ]     37    107 g c - -
    MP   318   317 6   322     4     2     2    43    82  -6.513  -6.720  -0.154  -3.633                 -2.223 -1.910 -2.355  1.266 -2.305 -3.144  1.521 -2.639 -2.359  2.069 -2.952 -0.192  1.260 -1.798  0.156 -1.385 
    ML   319   317 6   322     4     1     1    42    81  -3.845  -4.028  -0.471  -2.757                  0.618 -0.556 -0.257 -0.076 
    MR   320   317 6   322     4     1     1    41    81  -4.910  -3.939  -1.806  -0.700                  0.386 -0.334 -0.317  0.134 
     D   321   317 6   322     4     0     0    40    79  -5.113  -4.794  -2.521  -0.394                 
    IL   322   322 5   322     4     1     1    43    83  -1.686  -2.369  -1.117  -4.855                  0.000  0.000  0.000  0.000 
    IR   323   323 6   323     3     1     1    43    82  -1.442  -0.798  -4.142                          0.000  0.000  0.000  0.000 
                                             [ MATL   47 ]     38      - a - - -
    ML   324   323 6   326     3     1     1    41    80  -6.878  -0.046  -5.432                          0.735 -0.480 -0.629 -0.041 
     D   325   323 6   326     3     0     0    38    78  -7.202  -2.311  -0.337                         
    IL   326   326 3   326     3     1     1    42    81  -1.362  -0.845  -4.203                          0.000  0.000  0.000  0.000 
                                             [ MATL   48 ]     47      - a - - -
    ML   327   326 3   329     3     1     1    40    79  -7.547  -0.037  -5.646                          0.859 -0.826 -0.426 -0.188 
     D   328   326 3   329     3     0     0    38    77  -7.177  -2.540  -0.284                         
    IL   329   329 3   329     3     1     1    41    80  -1.442  -0.798  -4.142                          0.000  0.000  0.000  0.000 
                                             [ MATL   49 ]     48      - g - - -
    ML   330   329 3   332     5     1     1    39    78  -6.735  -0.070  -6.154  -5.700  -7.654         -0.128 -1.153  0.964 -0.548 
     D   331   329 3   332     5     0     0    37    76  -5.611  -1.311  -3.510  -2.759  -1.553         
    IL   332   332 3   332     5     1     1    39    78  -2.408  -0.496  -4.087  -5.920  -5.193          0.000  0.000  0.000  0.000 
                                             [ MATP   50 ]     49    106 g c - -
    MP   333   332 3   337     6     2     2    38    77  -8.949  -8.889  -0.028  -7.665  -7.200  -8.340 -2.701 -1.976 -2.758  1.289 -2.838 -3.503  1.281 -3.076 -2.901  2.492 -3.355  0.152  1.022 -2.621 -0.483 -1.527 
    ML   334   332 3   337     6     1     1    37    76  -6.394  -6.740  -1.121  -1.149  -6.590  -4.119  0.187 -0.365 -0.395  0.406 
    MR   335   332 3   337     6     1     1    37    76  -7.129  -5.858  -1.699  -5.837  -0.762  -4.050  0.271 -0.361 -0.113  0.124 
     D   336   332 3   337     6     0     0    35    75  -9.615  -8.314  -4.111  -4.793  -4.810  -0.208 
    IL   337   337 5   337     6     1     1    37    77  -2.579  -2.842  -0.760  -4.497  -5.274  -4.934  0.000  0.000  0.000  0.000 
    IR   338   338 6   338     5     1     1    37    77  -2.408  -0.496  -5.920  -4.087  -5.193          0.000  0.000  0.000  0.000 
                                             [ MATP   51 ]     50    105 c g - -
    MP   339   338 6   343     6     2     2    36    75  -7.128  -8.899  -0.031  -7.676  -7.956  -8.351 -2.045 -2.128 -2.037  1.092 -1.671 -3.043  1.847 -2.406 -1.909  1.259 -2.802 -0.499  1.804 -2.345  0.350 -1.121 
    ML   340   338 6   343     6     1     1    36    75  -6.250  -6.596  -1.310  -1.005  -6.446  -3.975  0.368 -0.385 -0.191  0.094 
    MR   341   338 6   343     6     1     1    36    75  -7.146  -5.875  -1.625  -5.853  -0.799  -4.067  0.357 -0.303 -0.403  0.205 
     D   342   338 6   343     6     0     0    35    74  -9.615  -8.314  -4.111  -4.793  -4.810  -0.208 
    IL   343   343 5   343     6     1     1    36    75  -2.644  -2.907  -0.717  -4.562  -5.338  -4.998  0.000  0.000  0.000  0.000 
    IR   344   344 6   344     5     1     1    35    75  -2.408  -0.496  -5.920  -4.087  -5.193          0.000  0.000  0.000  0.000 
                                             [ MATP   52 ]     52    104 g c - -
    MP   345   344 6   349     6     2     2    34    73  -8.965  -8.905  -0.026  -7.150  -7.961  -8.356 -2.468 -1.993 -2.623  1.312 -2.585 -3.351  1.447 -2.831 -1.755  1.874 -3.069  1.188  1.156 -2.716 -0.442 -1.663 
    ML   346   344 6   349     6     1     1    35    74  -6.250  -6.596  -1.310  -1.005  -6.446  -3.975  0.368 -0.385 -0.191  0.094 
    MR   347   344 6   349     6     1     1    35    74  -7.097  -5.826  -1.734  -5.804  -0.749  -4.017  0.391 -0.430 -0.304  0.185 
     D   348   344 6   349     6     0     0    35    74  -9.615  -8.314  -4.111  -4.793  -4.810  -0.208 
    IL   349   349 5   349     6     1     1    34    73  -2.579  -2.842  -0.760  -4.497  -5.274  -4.934  0.000  0.000  0.000  0.000 
    IR   350   350 6   350     5     1     1    34    73  -2.408  -0.496  -5.920  -4.087  -5.193          0.000  0.000  0.000  0.000 
                                             [ MATP   53 ]     53    103 g c - -
    MP   351   350 6   355     4     2     2    32    71  -6.531  -6.738  -0.071  -5.152                 -2.566 -2.015 -2.690  1.280 -2.686 -2.957  1.378 -2.940 -2.732  2.131 -3.155  1.036  1.046 -2.723 -0.389 -1.675 
    ML   352   350 6   355     4     1     1    35    74  -3.786  -3.968  -0.495  -2.698                  0.392 -0.494  0.010 -0.043 
    MR   353   350 6   355     4     1     1    34    74  -4.934  -3.963  -1.582  -0.813                  0.385 -0.320 -0.345  0.145 
     D   354   350 6   355     4     0     0    35    75  -5.104  -2.367  -2.801  -0.658                 
    IL   355   355 5   355     4     1     1    38    77  -1.686  -2.369  -1.117  -4.855                  0.000  0.000  0.000  0.000 
    IR   356   356 6   356     3     1     1    39    78  -0.675  -1.730  -3.788                          0.000  0.000  0.000  0.000 
                                             [ MATL   54 ]     54      - u - - -
    ML   357   356 6   359     3     1     1    16    35  -7.610  -0.026  -6.264                         -0.147 -0.563 -0.703  0.853 
     D   358   356 6   359     3     0     0    15    34  -6.935  -2.448  -0.307                         
    IL   359   359 3   359     3     1     1    20    38  -1.442  -0.798  -4.142                          0.000  0.000  0.000  0.000 
                                             [ MATL   55 ]     55      - u - - -
    ML   360   359 3   362     3     1     1    15    34  -7.610  -0.035  -5.709                         -0.230 -0.444 -0.733  0.856 
     D   361   359 3   362     3     0     0    14    33  -6.935  -2.448  -0.307                         
    IL   362   362 3   362     3     1     1    19    37  -1.442  -0.798  -4.142                          0.000  0.000  0.000  0.000 
                                             [ MATL   56 ]     56      - u - - -
    ML   363   362 3   365     3     1     1    13    32  -7.601  -0.043  -5.383                         -0.245 -0.618 -0.760  0.937 
     D   364   362 3   365     3     0     0    13    31  -6.972  -2.249  -0.355                         
    IL   365   365 3   365     3     1     1    18    36  -1.442  -0.798  -4.142                          0.000  0.000  0.000  0.000 
                                             [ MATL   57 ]     57      - g - - -
    ML   366   365 3   368     2     1     1     1     1       *   0.000                                 -0.152 -0.955  0.819 -0.287 
     D   367   365 3   368     2     0     0     0     0       *   0.000                                 
    IL   368   368 3   368     2     1     1    13    28  -1.823  -0.479                                  0.000  0.000  0.000  0.000 
                                             [ END    58 ]      -      - - - - -
     E   369   368 3    -1     0     0     0     0     0                                                 
                                             [ BEGR   59 ]      -      - - - - -
     S   370   208 1   371     3     0     2   106   201  -7.742  -0.079  -4.363                         
    IL   371   371 2   371     3     1     3   107   203  -1.442  -0.798  -4.142                          0.000  0.000  0.000  0.000 
                                             [ MATL   60 ]    129      - a - - -
    ML   372   371 2   374     3     1     4   106   201  -7.688  -0.025  -6.342                          0.486  0.011 -0.782  0.015 
     D   373   371 2   374     3     0     0   103   199  -6.543  -2.056  -0.417                         
    IL   374   374 3   374     3     1     2   106   202  -1.442  -0.798  -4.142                          0.000  0.000  0.000  0.000 
                                             [ MATL   61 ]    130      - A - - -
    ML   375   374 3   377     5     1     3   105   200  -6.856  -0.051  -6.258  -6.883  -7.775          1.153 -0.926 -0.905 -0.481 
     D   376   374 3   377     5     0     0   103   198  -5.178  -1.022  -4.440  -1.821  -2.727         
    IL   377   377 3   377     5     1     1   105   200  -2.408  -0.496  -4.087  -5.920  -5.193          0.000  0.000  0.000  0.000 
                                             [ MATP   62 ]    131    279 g c - -
    MP   378   377 3   382     6     2     4   104   199  -8.998  -7.102  -0.044  -6.171  -7.994  -8.389 -1.967 -1.430 -2.133  1.279 -2.195 -2.895  1.287 -2.483 -1.353  2.162 -2.377  0.047  1.112 -1.860 -0.288 -1.325 
    ML   379   377 3   382     6     1     1   102   197  -6.275  -6.621  -1.335  -0.980  -6.471  -4.000  0.398 -0.474 -0.033 -0.022 
    MR   380   377 3   382     6     1     1   101   197  -7.189  -5.918  -1.826  -5.896  -0.690  -4.109  0.328 -0.143 -0.471  0.160 
     D   381   377 3   382     6     0     0    98   194  -9.049  -7.747  -3.544  -4.226  -4.244  -0.319 
    IL   382   382 5   382     6     1     1   103   199  -2.579  -2.842  -0.760  -4.497  -5.274  -4.934  0.000  0.000  0.000  0.000 
    IR   383   383 6   383     5     1     1   103   198  -2.245  -0.530  -6.011  -4.179  -5.284          0.000  0.000  0.000  0.000 
                                             [ MATP   63 ]    132    275 g c - -
    MP   384   383 6   388     6     2     4   102   197  -8.985  -8.924  -0.038  -6.071  -7.981  -8.376 -0.653 -0.667 -1.719  1.505 -1.951 -2.753  1.405 -2.273 -2.002  1.592 -2.544 -0.152  1.250 -2.052 -0.112 -1.153 
    ML   385   383 6   388     6     1     1   100   196  -6.426  -6.772  -1.338  -0.951  -6.622  -4.151  0.693 -0.608 -0.315 -0.116 
    MR   386   383 6   388     6     1     1   100   195  -7.189  -5.918  -1.826  -5.896  -0.690  -4.109  0.195 -0.172 -0.344  0.239 
     D   387   383 6   388     6     0     0    97   193  -9.049  -7.747  -3.544  -4.226  -4.244  -0.319 
    IL   388   388 5   388     6     1     1   101   197  -2.579  -2.842  -0.760  -4.497  -5.274  -4.934  0.000  0.000  0.000  0.000 
    IR   389   389 6   389     5     1     1   101   196  -2.408  -0.496  -5.920  -4.087  -5.193          0.000  0.000  0.000  0.000 
                                             [ MATP   64 ]    133    274 g c - -
    MP   390   389 6   394     4     2     2   100   195  -6.573  -3.896  -0.186  -4.537                 -1.094 -0.116 -1.887  1.354 -2.027 -2.811  1.418 -2.343 -2.075  1.676 -2.600 -0.142  1.299 -2.127 -0.148 -1.217 
    ML   391   389 6   394     4     1     1    99   194  -3.177  -4.149  -0.521  -2.879                  0.798 -0.686 -0.407 -0.175 
    MR   392   389 6   394     4     1     1    98   193  -5.039  -4.068  -1.935  -0.625                  0.474 -0.253 -0.438  0.047 
     D   393   389 6   394     4     0     0    97   192  -4.568  -4.250  -2.265  -0.520                 
    IL   394   394 5   394     4     1     1   100   195  -1.773  -2.457  -1.021  -4.942                  0.000  0.000  0.000  0.000 
    IR   395   395 6   395     3     1     1    99   195  -1.460  -0.769  -4.337                          0.000  0.000  0.000  0.000 
                                             [ MATL   65 ]    135      - A - - -
    ML   396   395 6   398     5     1     1    98   193  -6.839  -0.047  -6.654  -6.866  -7.758          1.492 -1.624 -1.376 -1.065 
     D   397   395 6   398     5     0     0    96   191  -5.250  -0.923  -4.511  -1.952  -2.798         
    IL   398   398 3   398     5     1     1    98   193  -2.408  -0.496  -4.087  -5.920  -5.193          0.000  0.000  0.000  0.000 
                                             [ MATP   66 ]    136    270 G C - -
    MP   399   398 3   403     6     2     2    97   192  -9.002  -8.941  -0.023  -7.718  -7.998  -8.393 -4.217 -2.848 -4.283  0.537 -4.494 -4.477  0.016 -4.477 -3.964  3.482 -4.342 -0.534 -0.386 -4.119 -1.996 -3.168 
    ML   400   398 3   403     6     1     1    95   190  -6.250  -6.596  -1.310  -1.005  -6.446  -3.975  0.368 -0.385 -0.191  0.094 
    MR   401   398 3   403     6     1     1    94   190  -7.173  -5.902  -1.811  -5.881  -0.699  -4.094  0.229 -0.207 -0.219  0.140 
     D   402   398 3   403     6     0     0    92   187  -9.049  -7.747  -3.544  -4.226  -4.244  -0.319 
    IL   403   403 5   403     6     1     1    96   192  -2.579  -2.842  -0.760  -4.497  -5.274  -4.934  0.000  0.000  0.000  0.000 
    IR   404   404 6   404     5     1     1    96   191  -2.408  -0.496  -5.920  -4.087  -5.193          0.000  0.000  0.000  0.000 
                                             [ MATP   67 ]    137    269 C G - -
    MP   405   404 6   409     6     2     2    95   190  -9.002  -8.941  -0.027  -7.718  -7.998  -7.433 -4.022 -3.873 -3.796 -0.162 -2.643 -4.275  3.346 -3.398 -3.833  0.173 -4.145 -1.816  0.917 -4.123 -0.342 -2.693 
    ML   406   404 6   409     6     1     1    93   189  -6.250  -6.596  -1.310  -1.005  -6.446  -3.975  0.368 -0.385 -0.191  0.094 
    MR   407   404 6   409     6     1     1    93   188  -7.173  -5.902  -1.811  -5.881  -0.699  -4.094  0.404 -0.622  0.149 -0.123 
     D   408   404 6   409     6     0     0    91   186  -9.049  -7.747  -3.544  -4.226  -4.244  -0.319 
    IL   409   409 5   409     6     1     1    94   190  -2.579  -2.842  -0.760  -4.497  -5.274  -4.934  0.000  0.000  0.000  0.000 
    IR   410   410 6   410     5     1     1    94   189  -2.408  -0.496  -5.920  -4.087  -5.193          0.000  0.000  0.000  0.000 
                                             [ MATP   68 ]    138    268 C G - -
    MP   411   410 6   415     4     2     2    93   188  -6.641  -6.848  -0.066  -5.262                 -4.003 -3.851 -3.779 -0.142 -2.632 -4.261  3.336 -3.384 -3.816  0.198 -4.130 -1.793  0.930 -4.104 -0.330 -2.676 
    ML   412   410 6   415     4     1     1    92   188  -3.758  -3.940  -0.507  -2.670                  0.368 -0.385 -0.191  0.094 
    MR   413   410 6   415     4     1     1    91   187  -5.022  -4.051  -1.918  -0.634                  0.240 -0.523  0.121  0.051 
     D   414   410 6   415     4     0     0    90   186  -4.627  -4.308  -2.324  -0.496                 
    IL   415   415 5   415     4     1     1    93   188  -1.686  -2.369  -1.117  -4.855                  0.000  0.000  0.000  0.000 
    IR   416   416 6   416     3     1     1    92   188  -1.442  -0.798  -4.142                          0.000  0.000  0.000  0.000 
                                             [ MATL   69 ]    139      - C - - -
    ML   417   416 6   419     3     1     1    91   186  -8.092  -0.022  -6.410                         -0.882  1.226 -1.670 -0.316 
     D   418   416 6   419     3     0     0    89   185  -5.881  -0.649  -1.534                         
    IL   419   419 3   419     3     1     1    91   187  -1.925  -0.554  -4.164                          0.000  0.000  0.000  0.000 
                                             [ MATR   70 ]      -    267 - A - -
    MR   420   419 3   422     5     1     1    90   185  -6.893  -0.089  -6.708  -4.745  -7.812          1.441 -1.561 -1.142 -1.020 
     D   421   419 3   422     5     0     0    88   183  -5.392  -0.746  -3.018  -4.449  -2.246         
    IR   422   422 3   422     5     1     1    90   185  -2.408  -0.496  -5.920  -4.087  -5.193          0.000  0.000  0.000  0.000 
                                             [ MATP   71 ]    140    266 C G - -
    MP   423   422 3   427     6     2     2    89   185  -7.940  -8.937  -0.026  -7.714  -7.993  -8.389 -3.704 -3.646 -3.594  0.084 -1.819 -4.164  3.245 -3.309 -3.627  0.293 -4.003 -1.680  1.034 -3.853 -0.314 -2.521 
    ML   424   422 3   427     6     1     1    87   183  -6.250  -6.596  -1.310  -1.005  -6.446  -3.975  0.368 -0.385 -0.191  0.094 
    MR   425   422 3   427     6     1     1    87   182  -7.173  -5.902  -1.811  -5.881  -0.699  -4.094  0.239 -0.571  0.224 -0.031 
     D   426   422 3   427     6     0     0    84   179  -9.111  -7.810  -3.607  -4.289  -4.306  -0.304 
    IL   427   427 5   427     6     1     1    88   184  -2.607  -2.870  -0.741  -4.525  -5.301  -4.962  0.000  0.000  0.000  0.000 
    IR   428   428 6   428     5     1     1    88   184  -2.408  -0.496  -5.920  -4.087  -5.193          0.000  0.000  0.000  0.000 
                                             [ MATP   72 ]    142    265 G C - -
    MP   429   428 6   433     6     2     2    87   183  -8.998  -8.937  -0.025  -7.714  -7.993  -7.774 -4.196 -2.838 -4.261  0.550 -4.464 -4.468  0.042 -4.452 -3.949  3.474 -4.328 -0.524 -0.362 -4.104 -1.970 -3.146 
    ML   430   428 6   433     6     1     1    86   181  -6.250  -6.596  -1.310  -1.005  -6.446  -3.975  0.368 -0.385 -0.191  0.094 
    MR   431   428 6   433     6     1     1    85   180  -7.173  -5.902  -1.811  -5.881  -0.699  -4.094  0.229 -0.207 -0.219  0.140 
     D   432   428 6   433     6     0     0    83   178  -9.111  -7.810  -3.607  -4.289  -4.306  -0.304 
    IL   433   433 5   433     6     1     1    86   182  -2.579  -2.842  -0.760  -4.497  -5.274  -4.934  0.000  0.000  0.000  0.000 
    IR   434   434 6   434     5     1     1    86   182  -2.408  -0.496  -5.920  -4.087  -5.193          0.000  0.000  0.000  0.000 
                                             [ MATP   73 ]    143    264 u a - -
    MP   435   434 6   439     4     2     2    85   181  -6.634  -6.841  -0.197  -3.197                 -0.963 -1.022 -2.069  1.173 -1.993 -2.892  1.557 -2.354 -2.126  1.444 -2.670 -0.316  1.800 -2.195 -0.077 -1.257 
    ML   436   434 6   439     4     1     1    84   180  -3.758  -3.940  -0.507  -2.670                  0.368 -0.385 -0.191  0.094 
    MR   437   434 6   439     4     1     1    83   179  -5.022  -4.051  -1.853  -0.662                  0.643 -0.630 -0.182 -0.135 
     D   438   434 6   439     4     0     0    82   178  -4.659  -4.340  -2.203  -0.527                 
    IL   439   439 5   439     4     1     1    85   181  -1.686  -2.369  -1.117  -4.855                  0.000  0.000  0.000  0.000 
    IR   440   440 6   440     3     1     1    85   180  -1.442  -0.798  -4.142                          0.000  0.000  0.000  0.000 
                                             [ MATL   74 ]    144      - A - - -
    ML   441   440 6   443     3     1     1    83   179  -2.666  -0.282  -5.644                          1.274 -1.232 -0.900 -0.688 
     D   442   440 6   443     3     0     0    82   177  -3.132  -1.004  -1.368                         
    IL   443   443 3   443     3     1     1    84   179  -1.093  -1.060  -4.272                          0.000  0.000  0.000  0.000 
                                             [ MATR   75 ]      -    263 - c - -
    MR   444   443 3   446     3     1     1    82   177  -2.430  -0.318  -6.362                         -0.071  0.715 -1.110 -0.085 
     D   445   443 3   446     3     0     0    80   176  -3.596  -1.209  -1.045                         
    IR   446   446 3   446     3     1     1    82   178  -1.230  -1.223  -2.784                          0.000  0.000  0.000  0.000 
                                             [ MATR   76 ]      -    257 - C - -
    MR   447   446 3   449     5     1     1    81   176  -5.526  -0.102  -6.572  -5.359  -6.425         -0.435  1.016 -1.312 -0.258 
     D   448   446 3   449     5     0     0    79   175  -5.858  -0.947  -3.485  -2.585  -2.266         
    IR   449   449 3   449     5     1     1    81   176  -2.448  -0.480  -5.959  -4.127  -5.233          0.000  0.000  0.000  0.000 
                                             [ MATP   77 ]    150    255 g c - -
    MP   450   449 3   454     6     2     2    80   175  -8.964  -8.903  -0.023  -7.680  -7.960  -8.355 -2.742 -2.243 -2.823  1.202 -2.850 -3.546  1.206 -3.110 -1.698  2.647 -3.379 -0.189  0.960 -2.727 -0.648 -1.884 
    ML   451   449 3   454     6     1     1    79   174  -6.250  -6.596  -1.310  -1.005  -6.446  -3.975  0.368 -0.385 -0.191  0.094 
    MR   452   449 3   454     6     1     1    79   174  -7.335  -6.064  -1.309  -6.042  -1.003  -4.034  0.600 -0.442 -0.518  0.070 
     D   453   449 3   454     6     0     0    78   174  -9.326  -8.025  -3.497  -4.504  -3.964  -0.326 
    IL   454   454 5   454     6     1     1    79   175  -2.579  -2.842  -0.760  -4.497  -5.274  -4.934  0.000  0.000  0.000  0.000 
    IR   455   455 6   455     5     1     1    79   174  -2.408  -0.496  -5.920  -4.087  -5.193          0.000  0.000  0.000  0.000 
                                             [ MATP   78 ]    151    254 u a - -
    MP   456   455 6   460     6     2     2    78   173  -8.992  -8.931  -0.023  -7.708  -7.987  -8.382 -3.090 -2.904 -3.114  0.801 -2.472 -3.855  1.848 -3.021 -2.849  1.122 -3.603 -0.867  2.524 -3.302 -0.187 -2.053 
    ML   457   455 6   460     6     1     1    77   173  -6.250  -6.596  -1.310  -1.005  -6.446  -3.975  0.368 -0.385 -0.191  0.094 
    MR   458   455 6   460     6     1     1    77   173  -7.110  -5.839  -1.703  -5.817  -0.763  -4.031  0.411 -0.464 -0.041 -0.038 
     D   459   455 6   460     6     0     0    78   174  -9.290  -7.988  -3.785  -4.467  -4.485  -0.265 
    IL   460   460 5   460     6     1     1    77   173  -2.579  -2.842  -0.760  -4.497  -5.274  -4.934  0.000  0.000  0.000  0.000 
    IR   461   461 6   461     5     1     1    77   173  -2.408  -0.496  -5.920  -4.087  -5.193          0.000  0.000  0.000  0.000 
                                             [ MATP   79 ]    152    253 u a - -
    MP   462   461 6   466     6     2     2    76   171  -8.993  -8.932  -0.023  -7.709  -7.989  -8.384 -2.448 -2.004 -2.571  1.304 -2.285 -3.393  1.751 -2.275 -2.613  1.466 -3.141 -0.476  1.961 -2.702 -0.104 -1.631 
    ML   463   461 6   466     6     1     1    76   172  -6.250  -6.596  -1.310  -1.005  -6.446  -3.975  0.368 -0.385 -0.191  0.094 
    MR   464   461 6   466     6     1     1    77   172  -7.096  -5.825  -1.549  -5.804  -0.853  -4.017  0.465 -0.385 -0.320  0.075 
     D   465   461 6   466     6     0     0    79   174  -9.290  -7.988  -3.785  -4.467  -4.485  -0.265 
    IL   466   466 5   466     6     1     1    76   171  -2.579  -2.842  -0.760  -4.497  -5.274  -4.934  0.000  0.000  0.000  0.000 
    IR   467   467 6   467     5     1     1    75   171  -2.408  -0.496  -5.920  -4.087  -5.193          0.000  0.000  0.000  0.000 
                                             [ MATP   80 ]    153    252 a u - -
    MP   468   467 6   472     6     2     2    73   169  -8.999  -8.938  -0.030  -7.715  -7.995  -6.969 -3.086 -2.361 -3.158  2.574 -3.293 -4.185  0.944 -3.320 -3.137  1.851 -3.655  0.188  0.738 -3.418 -0.987 -2.079 
    ML   469   467 6   472     6     1     1    76   172  -6.250  -6.596  -1.310  -1.005  -6.446  -3.975  0.368 -0.385 -0.191  0.094 
    MR   470   467 6   472     6     1     1    76   172  -7.036  -5.765  -1.530  -5.743  -0.877  -3.957  0.458 -0.515 -0.047 -0.061 
     D   471   467 6   472     6     0     0    79   175  -9.290  -7.988  -3.785  -4.467  -4.485  -0.265 
    IL   472   472 5   472     6     1     1    74   170  -2.579  -2.842  -0.760  -4.497  -5.274  -4.934  0.000  0.000  0.000  0.000 
    IR   473   473 6   473     5     1     1    74   169  -2.408  -0.496  -5.920  -4.087  -5.193          0.000  0.000  0.000  0.000 
                                             [ MATP   81 ]    154    251 a u - -
    MP   474   473 6   478     6     2     2    71   167  -8.997  -8.936  -0.028  -7.298  -7.992  -7.614 -2.744 -2.443 -2.820  1.844 -2.529 -3.619  1.671 -2.930 -2.871  1.650 -3.044 -0.405  1.581 -2.955 -0.301 -1.831 
    ML   475   473 6   478     6     1     1    76   172  -6.250  -6.596  -1.310  -1.005  -6.446  -3.975  0.368 -0.385 -0.191  0.094 
    MR   476   473 6   478     6     1     1    76   171  -6.988  -5.717  -1.625  -5.695  -0.829  -3.908  0.368 -0.385 -0.191  0.094 
     D   477   473 6   478     6     0     0    80   175  -9.383  -8.081  -3.878  -4.560  -4.578  -0.247 
    IL   478   478 5   478     6     1     1    73   169  -2.579  -2.842  -0.760  -4.497  -5.274  -4.934  0.000  0.000  0.000  0.000 
    IR   479   479 6   479     5     1     1    72   168  -2.408  -0.496  -5.920  -4.087  -5.193          0.000  0.000  0.000  0.000 
                                             [ MATP   82 ]    155    250 u a - -
    MP   480   479 6   484     4     2     2    69   164  -6.621  -6.157  -0.075  -5.242                 -3.475 -3.291 -3.391  0.410 -2.496 -4.015  1.859 -3.141 -3.408  0.736 -3.817 -1.229  2.805 -3.641 -0.189 -2.293 
    ML   481   479 6   484     4     1     1    77   173  -3.779  -3.671  -0.528  -2.691                  0.397 -0.480 -0.021 -0.029 
    MR   482   479 6   484     4     1     1    76   171  -4.809  -3.838  -1.706  -0.766                  0.368 -0.385 -0.191  0.094 
     D   483   479 6   484     4     0     0    80   176  -4.918  -2.116  -2.615  -0.803                 
    IL   484   484 5   484     4     1     1    83   178  -1.686  -2.369  -1.117  -4.855                  0.000  0.000  0.000  0.000 
    IR   485   485 6   485     3     1     1    88   183  -0.278  -2.831  -4.840                          0.000  0.000  0.000  0.000 
                                             [ MATL   83 ]    156      - U - - -
    ML   486   485 6   488     3     1     1    17    35  -4.279  -0.107  -5.661                         -0.551 -0.781 -1.079  1.178 
     D   487   485 6   488     3     0     0    15    33  -6.664  -2.177  -0.379                         
    IL   488   488 3   488     3     1     1    19    37  -1.564  -0.714  -4.264                          0.000  0.000  0.000  0.000 
                                             [ MATL   84 ]    158      - U - - -
    ML   489   488 3   491     3     1     1    15    33  -7.656  -0.031  -5.925                         -0.694 -0.789 -1.422  1.281 
     D   490   488 3   491     3     0     0    14    33  -6.719  -2.232  -0.363                         
    IL   491   491 3   491     3     1     1    19    37  -1.442  -0.798  -4.142                          0.000  0.000  0.000  0.000 
                                             [ MATL   85 ]    159      - U - - -
    ML   492   491 3   494     3     1     1    13    32  -7.651  -0.026  -6.305                         -0.779 -0.948 -1.502  1.348 
     D   493   491 3   494     3     0     0    13    31  -6.747  -2.132  -0.391                         
    IL   494   494 3   494     3     1     1    18    36  -1.442  -0.798  -4.142                          0.000  0.000  0.000  0.000 
                                             [ MATL   86 ]    160      - C - - -
    ML   495   494 3   497     2     1     1     1     1       *   0.000                                 -0.616  1.082 -1.348 -0.255 
     D   496   494 3   497     2     0     0     0     0       *   0.000                                 
    IL   497   497 3   497     2     1     1    13    28  -1.823  -0.479                                  0.000  0.000  0.000  0.000 
                                             [ END    87 ]      -      - - - - -
     E   498   497 3    -1     0     0     0     0     0                                                 
                                             [ BEGR   88 ]      -      - - - - -
     S   499   206 1   500     3   137   196   322   396  -5.747  -0.045  -6.396                         
    IL   500   500 2   500     3   138   197   324   398  -1.465  -0.779  -4.191                          0.000  0.000  0.000  0.000 
                                             [ MATL   89 ]    282      - c - - -
    ML   501   500 2   503     3   137   196   322   396  -7.742  -0.024  -6.396                         -0.184  0.565 -1.131  0.243 
     D   502   500 2   503     3   133   192   320   394  -6.174  -1.687  -0.566                         
    IL   503   503 3   503     3   137   196   323   397  -1.442  -0.798  -4.142                          0.000  0.000  0.000  0.000 
                                             [ MATL   90 ]    283      - u - - -
    ML   504   503 3   506     5   136   195   321   395  -5.391  -0.117  -4.589  -6.929  -7.821         -0.198 -0.046 -0.591  0.581 
     D   505   503 3   506     5   132   191   320   393  -4.959  -0.803  -4.221  -2.596  -2.508         
    IL   506   506 3   506     5   136   195   322   395  -2.462  -0.485  -4.012  -5.973  -5.247          0.000  0.000  0.000  0.000 
                                             [ MATP   91 ]    285    718 g c - -
    MP   507   506 3   511     6   136   194   321   394  -7.610  -8.938  -0.037  -6.707  -7.488  -8.389 -2.260 -2.168 -2.475  1.180 -2.356 -2.991  1.684 -2.718 -2.556  2.042 -3.069 -0.306  1.432 -2.168 -0.050 -1.579 
    ML   508   506 3   511     6   133   192   319   392  -6.499  -6.845  -1.559  -0.827  -6.695  -3.892  0.465 -0.573 -0.051 -0.026 
    MR   509   506 3   511     6   131   191   318   392  -6.988  -5.717  -1.625  -5.695  -0.829  -3.908  0.368 -0.385 -0.191  0.094 
     D   510   506 3   511     6   129   188   316   389  -9.049  -7.747  -3.544  -4.226  -4.244  -0.319 
    IL   511   511 5   511     6   134   193   320   393  -2.620  -2.883  -0.732  -4.538  -5.315  -4.975  0.000  0.000  0.000  0.000 
    IR   512   512 6   512     5   134   193   320   393  -2.408  -0.496  -5.920  -4.087  -5.193          0.000  0.000  0.000  0.000 
                                             [ MATP   92 ]    287    717 c g - -
    MP   513   512 6   517     4   134   192   319   392  -2.654  -3.915  -0.434  -4.850                 -1.660 -1.745 -1.456  1.430 -1.701 -2.735  1.679 -2.050 -1.802  1.316 -2.518 -0.358  1.458 -1.925  0.288 -1.112 
    ML   514   512 6   517     4   132   191   317   391  -2.772  -4.169  -0.591  -2.899                  0.593 -0.546 -0.427  0.089 
    MR   515   512 6   517     4   130   189   316   390  -4.839  -3.868  -1.735  -0.746                  0.397 -0.482 -0.017 -0.031 
     D   516   512 6   517     4   128   187   315   389  -4.046  -4.278  -2.293  -0.548                 
    IL   517   517 5   517     4   133   192   318   392  -2.050  -1.356  -1.522  -5.668                  0.000  0.000  0.000  0.000 
    IR   518   518 6   518     3   133   192   318   391  -1.250  -0.884  -4.739                          0.000  0.000  0.000  0.000 
                                             [ MATL   93 ]    291      - U - - -
    ML   519   518 6   521     5   132   190   316   389  -5.492  -0.069  -6.393  -6.911  -7.803         -0.310 -0.678 -1.203  1.093 
     D   520   518 6   521     5   127   186   314   388  -5.050  -0.812  -3.651  -2.686  -2.598         
    IL   521   521 3   521     5   131   190   316   390  -2.410  -0.488  -4.145  -5.977  -5.251          0.000  0.000  0.000  0.000 
                                             [ MATP   94 ]    294    713 g c - -
    MP   522   521 3   526     6   131   190   315   388  -9.015  -8.954  -0.023  -7.731  -8.011  -8.406 -2.413 -1.960 -2.515  1.328 -2.608 -3.277  1.250 -2.866 -2.458  2.416 -2.684  0.062  1.076 -2.161 -0.519 -1.568 
    ML   523   521 3   526     6   128   187   313   387  -6.314  -6.660  -1.262  -1.033  -6.509  -4.039  0.499 -0.520 -0.102 -0.063 
    MR   524   521 3   526     6   127   186   313   386  -6.988  -5.717  -1.625  -5.695  -0.829  -3.908  0.368 -0.385 -0.191  0.094 
     D   525   521 3   526     6   124   182   310   383  -9.049  -7.747  -3.544  -4.226  -4.244  -0.319 
    IL   526   526 5   526     6   130   188   314   388  -2.579  -2.842  -0.760  -4.497  -5.274  -4.934  0.000  0.000  0.000  0.000 
    IR   527   527 6   527     5   129   188   314   388  -2.408  -0.496  -5.920  -4.087  -5.193          0.000  0.000  0.000  0.000 
                                             [ MATP   95 ]    295    712 c g - -
    MP   528   527 6   532     6   129   188   313   386  -8.136  -8.958  -0.027  -7.735  -8.014  -7.856 -1.401 -1.762 -1.666  1.244 -1.071 -2.533  1.669 -1.997 -1.747  1.143 -1.908 -0.378  1.643 -1.908  0.165 -0.969 
    ML   529   527 6   532     6   127   185   311   385  -6.268  -6.614  -1.328  -0.987  -6.464  -3.993  0.344 -0.309 -0.244  0.110 
    MR   530   527 6   532     6   126   184   311   384  -6.988  -5.717  -1.625  -5.695  -0.829  -3.908  0.368 -0.385 -0.191  0.094 
     D   531   527 6   532     6   123   182   309   382  -9.049  -7.747  -3.544  -4.226  -4.244  -0.319 
    IL   532   532 5   532     6   128   187   312   386  -2.601  -2.716  -0.782  -4.519  -5.295  -4.956  0.000  0.000  0.000  0.000 
    IR   533   533 6   533     5   128   186   312   386  -2.366  -0.504  -5.946  -4.113  -5.219          0.000  0.000  0.000  0.000 
                                             [ MATP   96 ]    297    709 c g - -
    MP   534   533 6   538     4   128   186   311   385  -4.999  -3.560  -0.220  -5.318                 -2.160 -2.236 -2.083  1.044 -1.680 -3.154  2.209 -2.103 -2.353  1.242 -2.768 -0.573  1.517 -2.459  0.210 -1.309 
    ML   535   533 6   538     4   126   184   310   383  -3.771  -3.954  -0.501  -2.683                  0.344 -0.309 -0.244  0.110 
    MR   536   533 6   538     4   124   183   309   383  -4.809  -3.838  -1.706  -0.766                  0.368 -0.385 -0.191  0.094 
     D   537   533 6   538     4   123   181   308   381  -4.598  -4.279  -2.295  -0.508                 
    IL   538   538 5   538     4   127   185   311   384  -1.636  -2.196  -1.219  -5.035                  0.000  0.000  0.000  0.000 
    IR   539   539 6   539     3   127   185   310   384  -1.426  -0.778  -4.486                          0.000  0.000  0.000  0.000 
                                             [ MATL   97 ]    300      - U - - -
    ML   540   539 6   542     5   126   184   309   382  -6.278  -0.084  -6.407  -5.176  -7.816         -0.327 -0.564 -1.118  1.046 
     D   541   539 6   542     5   122   181   307   381  -4.983  -0.786  -4.244  -2.619  -2.532         
    IL   542   542 3   542     5   125   183   309   382  -2.424  -0.490  -4.103  -5.935  -5.209          0.000  0.000  0.000  0.000 
                                             [ MATP   98 ]    302    705 a u - -
    MP   543   542 3   547     6   125   183   308   381  -9.007  -8.946  -0.027  -7.722  -7.192  -8.397 -1.593 -1.672 -1.622  1.561 -1.817 -2.628  1.555 -2.036 -2.019  1.540 -2.573 -0.166  1.361 -2.068 -0.025 -1.163 
    ML   544   542 3   547     6   123   181   306   380  -6.268  -6.614  -1.328  -0.987  -6.464  -3.993  0.431 -0.429 -0.185  0.042 
    MR   545   542 3   547     6   121   180   306   379  -7.115  -5.844  -1.391  -5.822  -0.956  -4.036  0.185 -0.365 -0.397  0.409 
     D   546   542 3   547     6   119   177   304   377  -9.049  -7.747  -3.544  -4.226  -4.244  -0.319 
    IL   547   547 5   547     6   124   182   307   381  -2.579  -2.842  -0.760  -4.497  -5.274  -4.934  0.000  0.000  0.000  0.000 
    IR   548   548 6   548     5   123   182   307   380  -2.408  -0.496  -5.920  -4.087  -5.193          0.000  0.000  0.000  0.000 
                                             [ MATP   99 ]    303    704 g c - -
    MP   549   548 6   553     4   123   181   306   379  -6.691  -4.877  -0.158  -4.053                 -2.002 -1.508 -2.480  1.404 -2.621 -3.233  1.163 -2.856 -2.425  2.445 -2.966  0.080  0.919 -2.385 -0.510 -1.618 
    ML   550   548 6   553     4   121   180   305   378  -3.771  -3.954  -0.501  -2.683                  0.399 -0.459 -0.063 -0.005 
    MR   551   548 6   553     4   120   178   304   378  -4.861  -3.890  -1.659  -0.782                  0.297 -0.288 -0.301  0.191 
     D   552   548 6   553     4   118   177   303   377  -4.568  -4.250  -2.265  -0.520                 
    IL   553   553 5   553     4   123   181   306   379  -1.686  -2.369  -1.117  -4.855                  0.000  0.000  0.000  0.000 
    IR   554   554 6   554     3   122   180   305   379  -1.481  -0.766  -4.221                          0.000  0.000  0.000  0.000 
                                             [ MATL  100 ]    304      - a - - -
    ML   555   554 6   557     3   121   179   304   377  -8.101  -0.030  -5.877                          0.742 -0.669 -0.727  0.130 
     D   556   554 6   557     3   118   176   302   376  -5.845  -0.874  -1.194                         
    IL   557   557 3   557     3   121   179   304   378  -1.925  -0.554  -4.164                          0.000  0.000  0.000  0.000 
                                             [ MATR  101 ]      -    701 - u - -
    MR   558   557 3   560     5   121   178   303   376  -6.860  -0.054  -6.046  -6.888  -7.780         -0.227 -0.408 -0.916  0.897 
     D   559   557 3   560     5   116   174   301   375  -5.520  -0.651  -2.927  -4.577  -2.572         
    IR   560   560 3   560     5   119   178   303   376  -2.408  -0.496  -5.920  -4.087  -5.193          0.000  0.000  0.000  0.000 
                                             [ MATP  102 ]    305    700 c g - -
    MP   561   560 3   565     6   120   178   302   375  -9.014  -8.953  -0.046  -5.614  -8.010  -8.405 -2.123 -2.312 -2.232  1.092 -1.925 -3.260  2.308 -1.968 -2.462  1.244 -3.007 -0.542  1.485 -2.567 -0.044 -1.524 
    ML   562   560 3   565     6   116   174   300   374  -6.327  -6.673  -1.339  -1.008  -6.523  -3.752  0.268 -0.119 -0.373  0.141 
    MR   563   560 3   565     6   116   174   300   373  -6.988  -5.717  -1.625  -5.695  -0.829  -3.908  0.368 -0.385 -0.191  0.094 
     D   564   560 3   565     6   112   170   297   370  -9.049  -7.747  -3.544  -4.226  -4.244  -0.319 
    IL   565   565 5   565     6   118   176   301   375  -2.579  -2.842  -0.760  -4.497  -5.274  -4.934  0.000  0.000  0.000  0.000 
    IR   566   566 6   566     5   118   176   301   374  -2.408  -0.496  -5.920  -4.087  -5.193          0.000  0.000  0.000  0.000 
                                             [ MATP  103 ]    306    699 c g - -
    MP   567   566 6   571     6   118   176   300   373  -8.993  -7.799  -0.039  -6.259  -7.988  -8.383 -1.493 -1.646 -0.431  1.385 -1.687 -2.726  1.676 -2.200 -1.953  1.338 -2.514 -0.338  1.375 -2.016  0.059 -1.109 
    ML   568   566 6   571     6   115   173   298   372  -6.539  -6.885  -1.086  -1.158  -6.735  -4.265  0.686 -0.502 -0.447 -0.072 
    MR   569   566 6   571     6   116   173   298   372  -6.988  -5.717  -1.625  -5.695  -0.829  -3.908  0.368 -0.385 -0.191  0.094 
     D   570   566 6   571     6   111   169   296   369  -9.076  -7.774  -3.286  -4.253  -4.271  -0.346 
    IL   571   571 5   571     6   117   174   299   373  -2.579  -2.842  -0.760  -4.497  -5.274  -4.934  0.000  0.000  0.000  0.000 
    IR   572   572 6   572     5   117   175   299   373  -2.428  -0.488  -5.939  -4.107  -5.212          0.000  0.000  0.000  0.000 
                                             [ MATP  104 ]    307    697 a u - -
    MP   573   572 6   577     4   116   174   298   371  -5.048  -7.844  -0.241  -3.070                 -1.647 -1.320 -1.737  1.812 -1.867 -2.558  1.474 -2.136 -2.042  1.484 -2.593 -0.253  1.247 -2.085 -0.111 -1.187 
    ML   574   572 6   577     4   114   172   297   370  -2.809  -4.933  -0.911  -1.773                  0.489 -0.289 -0.411  0.037 
    MR   575   572 6   577     4   115   172   297   370  -4.102 -12.528  -0.390  -2.485                  0.368 -0.385 -0.191  0.094 
     D   576   572 6   577     4   111   168   295   368 -12.737 -14.007  -2.036  -0.404                 
    IL   577   577 5   577     4   115   173   297   371  -2.742  -4.426  -0.597  -2.805                  0.000  0.000  0.000  0.000 
    IR   578   578 6   578     3   116   174   297   371  -1.925  -0.554  -4.164                          0.000  0.000  0.000  0.000 
                                             [ MATR  105 ]      -    696 - u - -
    MR   579   578 6   581     5   116   173   296   370  -6.813  -0.067  -5.426  -6.841  -7.733          0.065 -0.034 -0.460  0.322 
     D   580   578 6   581     5   110   168   294   368  -5.686  -0.584  -2.986  -4.743  -2.737         
    IR   581   581 3   581     5   114   172   296   370  -2.408  -0.496  -5.920  -4.087  -5.193          0.000  0.000  0.000  0.000 
                                             [ MATP  106 ]    310    695 C G - -
    MP   582   581 3   586     6   116   173   295   369  -9.008  -8.947  -0.040  -6.221  -7.199  -8.398 -3.644 -3.574 -3.109  0.096 -2.263 -4.236  3.277 -3.412 -3.634  0.350 -4.043 -1.613  0.930 -3.827 -0.482 -2.550 
    ML   583   581 3   586     6   111   169   293   367  -6.398  -6.744  -1.313  -0.975  -6.594  -4.124  0.336 -0.133 -0.410  0.101 
    MR   584   581 3   586     6   111   168   293   366  -6.988  -5.717  -1.625  -5.695  -0.829  -3.908  0.368 -0.385 -0.191  0.094 
     D   585   581 3   586     6   105   162   289   362  -9.049  -7.747  -3.544  -4.226  -4.244  -0.319 
    IL   586   586 5   586     6   113   170   294   368  -2.579  -2.842  -0.760  -4.497  -5.274  -4.934  0.000  0.000  0.000  0.000 
    IR   587   587 6   587     5   113   170   294   368  -2.408  -0.496  -5.920  -4.087  -5.193          0.000  0.000  0.000  0.000 
                                             [ MATP  107 ]    311    694 a u - -
    MP   588   587 6   592     6   114   171   293   367  -6.487  -8.935  -0.049  -6.229  -7.992  -8.387 -1.776 -1.751 -2.179  2.197 -2.336 -3.152  1.273 -2.496 -2.424  1.650 -2.953 -0.282  1.060 -2.444 -0.344 -1.450 
    ML   589   587 6   592     6   111   167   291   365  -6.480  -6.826  -1.057  -1.200  -6.676  -4.206  0.753 -0.652 -0.367 -0.149 
    MR   590   587 6   592     6   110   167   291   364  -7.032  -5.761  -1.537  -5.739  -0.873  -3.953  0.296 -0.369 -0.273  0.226 
     D   591   587 6   592     6   105   161   287   360  -9.049  -7.747  -3.544  -4.226  -4.244  -0.319 
    IL   592   592 5   592     6   112   169   292   366  -2.459  -2.775  -0.785  -4.661  -5.437  -5.097  0.000  0.000  0.000  0.000 
    IR   593   593 6   593     5   112   169   292   366  -2.342  -0.508  -5.961  -4.129  -5.235          0.000  0.000  0.000  0.000 
                                             [ MATP  108 ]    315    691 u a - -
    MP   594   593 6   598     6   113   169   291   365  -7.270  -8.946  -0.029  -7.722  -8.002  -8.397 -1.652 -1.998 -2.118  1.097 -1.773 -3.026  1.728 -2.418 -2.236  1.254 -2.792 -0.409  2.003 -2.248  0.005 -1.218 
    ML   595   593 6   598     6   109   166   289   363  -6.410  -6.757  -1.136  -1.130  -6.606  -4.136  0.383 -0.266 -0.391  0.139 
    MR   596   593 6   598     6   109   165   289   362  -6.988  -5.717  -1.625  -5.695  -0.829  -3.908  0.368 -0.385 -0.191  0.094 
     D   597   593 6   598     6   104   161   285   359  -9.049  -7.747  -3.544  -4.226  -4.244  -0.319 
    IL   598   598 5   598     6   111   167   290   364  -2.638  -2.901  -0.721  -4.556  -5.332  -4.993  0.000  0.000  0.000  0.000 
    IR   599   599 6   599     5   111   167   290   364  -2.408  -0.496  -5.920  -4.087  -5.193          0.000  0.000  0.000  0.000 
                                             [ MATP  109 ]    317    690 c g - -
    MP   600   599 6   604     6   111   167   289   363  -7.076  -7.091  -0.049  -6.364  -8.014  -8.410 -3.145 -3.088 -3.175  0.527 -2.154 -3.889  2.944 -2.753 -2.741  0.754 -3.657 -1.158  1.297 -3.363 -0.091 -2.137 
    ML   601   599 6   604     6   108   165   287   361  -6.268  -6.614  -1.328  -0.987  -6.464  -3.993  0.344 -0.309 -0.244  0.110 
    MR   602   599 6   604     6   107   164   287   360  -6.988  -5.717  -1.625  -5.695  -0.829  -3.908  0.368 -0.385 -0.191  0.094 
     D   603   599 6   604     6   104   160   284   357  -9.049  -7.747  -3.544  -4.226  -4.244  -0.319 
    IL   604   604 5   604     6   109   166   288   362  -2.651  -2.913  -0.713  -4.569  -5.345  -5.005  0.000  0.000  0.000  0.000 
    IR   605   605 6   605     5   109   166   288   362  -2.180  -0.548  -6.030  -4.198  -5.304          0.000  0.000  0.000  0.000 
                                             [ MATP  110 ]    319    686 a u - -
    MP   606   605 6   610     6   109   165   287   361  -9.008  -8.947  -0.023  -7.724  -8.004  -8.399 -1.944 -2.293 -2.230  2.516 -2.583 -3.425  1.144 -2.859 -2.676  1.549 -3.204 -0.444  0.911 -2.711 -0.569 -1.455 
    ML   607   605 6   610     6   107   163   285   359  -6.395  -6.741  -1.455  -0.873  -6.591  -4.120  0.655 -0.581 -0.285 -0.095 
    MR   608   605 6   610     6   106   162   285   359  -6.988  -5.717  -1.625  -5.695  -0.829  -3.908  0.368 -0.385 -0.191  0.094 
     D   609   605 6   610     6   103   160   283   356  -9.049  -7.747  -3.544  -4.226  -4.244  -0.319 
    IL   610   610 5   610     6   108   164   286   360  -2.579  -2.842  -0.760  -4.497  -5.274  -4.934  0.000  0.000  0.000  0.000 
    IR   611   611 6   611     5   108   164   286   360  -2.408  -0.496  -5.920  -4.087  -5.193          0.000  0.000  0.000  0.000 
                                             [ MATP  111 ]    320    685 g c - -
    MP   612   611 6   616     4   107   163   285   359  -6.072  -3.164  -0.244  -5.105                 -1.972 -2.002 -2.203  1.264 -2.438 -3.158  1.260 -2.715 -1.607  2.407 -2.555 -0.140  1.033 -2.447 -0.424 -1.519 
    ML   613   611 6   616     4   106   162   284   358  -3.867  -4.049  -0.463  -2.779                  0.295 -0.590  0.243 -0.112 
    MR   614   611 6   616     4   104   161   283   357  -4.809  -3.838  -1.706  -0.766                  0.368 -0.385 -0.191  0.094 
     D   615   611 6   616     4   103   159   282   355  -4.568  -4.250  -2.265  -0.520                 
    IL   616   616 5   616     4   107   163   285   359  -1.655  -2.291  -1.169  -4.906                  0.000  0.000  0.000  0.000 
    IR   617   617 6   617     3   106   163   285   358  -1.276  -0.871  -4.632                          0.000  0.000  0.000  0.000 
                                             [ MATL  112 ]    323      - a - - -
    ML   618   617 6   620     3   105   161   283   356  -7.738  -0.024  -6.392                          0.303 -0.786  0.232  0.016 
     D   619   617 6   620     3   102   159   281   354  -6.210  -1.611  -0.602                         
    IL   620   620 3   620     3   105   162   284   357  -1.442  -0.798  -4.142                          0.000  0.000  0.000  0.000 
                                             [ MATL  113 ]    324      - a - - -
    ML   621   620 3   623     3   104   160   282   355  -6.506  -0.042  -5.813                          0.872 -0.852 -0.578 -0.080 
     D   622   620 3   623     3   102   158   280   353  -6.174  -1.687  -0.566                         
    IL   623   623 3   623     3   104   161   283   356  -1.460  -0.785  -4.160                          0.000  0.000  0.000  0.000 
                                             [ MATL  114 ]    326      - U - - -
    ML   624   623 3   626     3   103   159   281   355  -7.734  -0.024  -6.388                         -0.828 -1.007 -1.577  1.381 
     D   625   623 3   626     3   101   157   279   353  -6.240  -1.753  -0.535                         
    IL   626   626 3   626     3   103   160   282   355  -1.442  -0.798  -4.142                          0.000  0.000  0.000  0.000 
                                             [ MATL  115 ]    327      - A - - -
    ML   627   626 3   629     3   102   158   280   354  -6.749  -0.074  -4.619                          1.182 -1.315 -0.431 -0.766 
     D   628   626 3   629     3   101   157   279   352  -5.660  -0.707  -1.443                         
    IL   629   629 3   629     3   102   159   280   354  -1.949  -0.544  -4.187                          0.000  0.000  0.000  0.000 
                                             [ MATR  116 ]      -    680 - g - -
    MR   630   629 3   632     2   101   157   279   353  -6.108  -0.021                                  0.249 -1.187  0.749 -0.531 
     D   631   629 3   632     2   100   157   278   352  -4.719  -0.056                                 
    IR   632   632 3   632     2   102   158   279   353  -1.764  -0.503                                  0.000  0.000  0.000  0.000 
                                             [ BIF   117 ]      -      - - - - -
     B   633   632 3   634  1168   100   156   278   352                                                 
                                             [ BEGL  118 ]      -      - - - - -
     S   634   633 1   635     1    58   109   222   296   0.000                                         
                                             [ BIF   119 ]      -      - - - - -
     B   635   634 1   636   743    58   109   222   296                                                 
                                             [ BEGL  120 ]      -      - - - - -
     S   636   635 1   637     4     0     0    84   158  -0.048  -6.717  -6.124  -6.764                 
                                             [ MATP  121 ]    329    440 G C - -
    MP   637   636 1   641     6     2     3    84   158  -9.020  -8.960  -0.022  -7.736  -8.016  -8.411 -4.003 -2.782 -4.038  0.576 -4.290 -3.542  0.160 -4.397 -3.913  3.423 -4.256 -0.447 -0.175 -3.779 -1.819 -3.028 
    ML   638   636 1   641     6     1     1    83   156  -6.250  -6.596  -1.310  -1.005  -6.446  -3.975  0.368 -0.385 -0.191  0.094 
    MR   639   636 1   641     6     1     1    82   156  -6.988  -5.717  -1.625  -5.695  -0.829  -3.908  0.368 -0.385 -0.191  0.094 
     D   640   636 1   641     6     0     0    79   153  -9.049  -7.747  -3.544  -4.226  -4.244  -0.319 
    IL   641   641 5   641     6     1     1    84   157  -2.579  -2.842  -0.760  -4.497  -5.274  -4.934  0.000  0.000  0.000  0.000 
    IR   642   642 6   642     5     1     1    84   157  -2.408  -0.496  -5.920  -4.087  -5.193          0.000  0.000  0.000  0.000 
                                             [ MATP  122 ]    330    439 c g - -
    MP   643   642 6   647     6     2     3    82   156  -9.020  -8.960  -0.024  -7.410  -8.016  -8.411 -2.860 -2.903 -2.937  0.540 -0.612 -3.690  2.853 -2.631 -2.734  0.682 -3.459 -1.117  1.266 -3.118 -0.087 -1.973 
    ML   644   642 6   647     6     1     1    81   154  -6.250  -6.596  -1.310  -1.005  -6.446  -3.975  0.368 -0.385 -0.191  0.094 
    MR   645   642 6   647     6     1     1    81   154  -6.988  -5.717  -1.625  -5.695  -0.829  -3.908  0.368 -0.385 -0.191  0.094 
     D   646   642 6   647     6     0     0    78   151  -9.049  -7.747  -3.544  -4.226  -4.244  -0.319 
    IL   647   647 5   647     6     1     1    82   155  -2.579  -2.842  -0.760  -4.497  -5.274  -4.934  0.000  0.000  0.000  0.000 
    IR   648   648 6   648     5     1     1    82   155  -2.408  -0.496  -5.920  -4.087  -5.193          0.000  0.000  0.000  0.000 
                                             [ MATP  123 ]    331    438 c g - -
    MP   649   648 6   653     4     2     2    80   154  -5.585  -7.886  -0.131  -4.013                 -2.651 -2.740 -2.771  0.539 -0.514 -3.318  2.897 -2.887 -2.815  0.638 -2.770 -1.085  1.112 -2.937 -0.273 -1.887 
    ML   650   648 6   653     4     1     1    79   153  -2.453  -4.577  -1.337  -1.397                  0.339 -0.294 -0.254  0.113 
    MR   651   648 6   653     4     1     1    79   153  -4.102 -12.528  -0.390  -2.485                  0.368 -0.385 -0.191  0.094 
     D   652   648 6   653     4     0     0    77   151 -12.737 -14.007  -2.036  -0.404                 
    IL   653   653 5   653     4     1     1    80   153  -2.407  -4.453  -0.677  -2.832                  0.000  0.000  0.000  0.000 
    IR   654   654 6   654     3     1     1    80   153  -1.925  -0.554  -4.164                          0.000  0.000  0.000  0.000 
                                             [ MATR  124 ]      -    437 - A - -
    MR   655   654 6   657     5     1     1    79   152  -6.882  -0.064  -5.504  -6.910  -7.801          1.275 -1.048 -1.044 -0.711 
     D   656   654 6   657     5     0     0    77   150  -5.435  -0.657  -3.061  -4.492  -2.487         
    IR   657   657 3   657     5     1     1    79   152  -2.408  -0.496  -5.920  -4.087  -5.193          0.000  0.000  0.000  0.000 
                                             [ MATP  125 ]    335    436 u a - -
    MP   658   657 3   662     6     2     2    78   151  -9.013  -8.952  -0.023  -7.728  -8.008  -8.403 -1.893 -1.962 -2.069  1.117 -1.972 -2.897  1.572 -2.349 -1.628  1.293 -2.675 -0.212  1.921 -1.963 -0.062 -0.484 
    ML   659   657 3   662     6     1     1    76   149  -6.344  -6.690  -1.182  -1.099  -6.540  -4.069  0.343 -0.550  0.147 -0.087 
    MR   660   657 3   662     6     1     1    75   149  -6.988  -5.717  -1.625  -5.695  -0.829  -3.908  0.368 -0.385 -0.191  0.094 
     D   661   657 3   662     6     0     0    72   145  -9.049  -7.747  -3.544  -4.226  -4.244  -0.319 
    IL   662   662 5   662     6     1     1    77   150  -2.579  -2.842  -0.760  -4.497  -5.274  -4.934  0.000  0.000  0.000  0.000 
    IR   663   663 6   663     5     1     1    77   150  -2.408  -0.496  -5.920  -4.087  -5.193          0.000  0.000  0.000  0.000 
                                             [ MATP  126 ]    336    435 C G - -
    MP   664   663 6   668     6     2     2    76   149  -9.020  -8.960  -0.022  -7.736  -8.016  -8.411 -3.839 -3.794 -3.686 -0.099 -2.056 -4.214  3.286 -3.347 -3.722  0.161 -4.074 -1.825  1.003 -3.965 -0.106 -2.601 
    ML   665   663 6   668     6     1     1    74   147  -6.250  -6.596  -1.310  -1.005  -6.446  -3.975  0.368 -0.385 -0.191  0.094 
    MR   666   663 6   668     6     1     1    73   147  -6.988  -5.717  -1.625  -5.695  -0.829  -3.908  0.368 -0.385 -0.191  0.094 
     D   667   663 6   668     6     0     0    70   144  -9.049  -7.747  -3.544  -4.226  -4.244  -0.319 
    IL   668   668 5   668     6     1     1    75   148  -2.579  -2.842  -0.760  -4.497  -5.274  -4.934  0.000  0.000  0.000  0.000 
    IR   669   669 6   669     5     1     1    75   148  -2.408  -0.496  -5.920  -4.087  -5.193          0.000  0.000  0.000  0.000 
                                             [ MATP  127 ]    337    434 u a - -
    MP   670   669 6   674     6     2     2    74   147  -9.020  -8.960  -0.022  -7.736  -8.016  -8.411 -2.459 -2.643 -2.756  0.658 -2.333 -3.583  1.419 -2.920 -2.797  0.891 -3.341 -0.927  2.791 -2.379 -0.336 -1.662 
    ML   671   669 6   674     6     1     1    72   146  -6.250  -6.596  -1.310  -1.005  -6.446  -3.975  0.368 -0.385 -0.191  0.094 
    MR   672   669 6   674     6     1     1    72   145  -6.988  -5.717  -1.625  -5.695  -0.829  -3.908  0.368 -0.385 -0.191  0.094 
     D   673   669 6   674     6     0     0    69   143  -9.049  -7.747  -3.544  -4.226  -4.244  -0.319 
    IL   674   674 5   674     6     1     1    73   146  -2.579  -2.842  -0.760  -4.497  -5.274  -4.934  0.000  0.000  0.000  0.000 
    IR   675   675 6   675     5     1     1    73   146  -2.408  -0.496  -5.920  -4.087  -5.193          0.000  0.000  0.000  0.000 
                                             [ MATP  128 ]    338    433 u a - -
    MP   676   675 6   680     4     2     2    72   145  -6.241  -6.914  -0.078  -4.996                 -2.641 -2.663 -2.750  0.745 -1.962 -3.545  1.764 -2.805 -2.778  0.950 -3.302 -0.881  2.444 -2.366  0.411 -1.795 
    ML   677   675 6   680     4     1     1    71   144  -3.758  -3.940  -0.507  -2.670                  0.368 -0.385 -0.191  0.094 
    MR   678   675 6   680     4     1     1    70   143  -4.809  -3.838  -1.706  -0.766                  0.368 -0.385 -0.191  0.094 
     D   679   675 6   680     4     0     0    69   142  -4.568  -4.250  -2.265  -0.520                 
    IL   680   680 5   680     4     1     1    72   145  -1.585  -2.445  -1.151  -4.930                  0.000  0.000  0.000  0.000 
    IR   681   681 6   681     3     1     1    71   145  -1.442  -0.798  -4.142                          0.000  0.000  0.000  0.000 
                                             [ MATL  129 ]    343      - A - - -
    ML   682   681 6   684     3     1     1    70   143  -3.941  -0.115  -6.458                          1.407 -1.375 -1.218 -0.907 
     D   683   681 6   684     3     0     0    68   141  -5.660  -0.707  -1.443                         
    IL   684   684 3   684     3     1     1    70   144  -1.275  -0.861  -4.797                          0.000  0.000  0.000  0.000 
                                             [ MATR  130 ]      -    432 - G - -
    MR   685   684 3   687     3     1     1    68   142  -8.148  -0.022  -6.466                         -1.108 -2.247  1.586 -1.631 
     D   686   684 3   687     3     0     0    66   140  -6.390  -1.568  -0.620                         
    IR   687   687 3   687     3     1     1    69   142  -1.925  -0.554  -4.164                          0.000  0.000  0.000  0.000 
                                             [ MATR  131 ]      -    431 - A - -
    MR   688   687 3   690     5     1     1    67   141  -6.902  -0.045  -6.717  -6.929  -7.821          1.603 -1.930 -1.606 -1.432 
     D   689   687 3   690     5     0     0    66   139  -5.352  -0.707  -2.978  -4.409  -2.404         
    IR   690   690 3   690     5     1     1    68   141  -2.408  -0.496  -5.920  -4.087  -5.193          0.000  0.000  0.000  0.000 
                                             [ MATP  132 ]    348    430 C G - -
    MP   691   690 3   695     6     2     2    67   140  -9.020  -8.960  -0.026  -7.736  -8.016  -7.601 -3.722 -3.616 -3.640  0.022 -2.713 -4.233  3.273 -3.402 -3.673  0.345 -3.254 -1.633  0.938 -3.882 -0.235 -2.575 
    ML   692   690 3   695     6     1     1    65   138  -6.250  -6.596  -1.310  -1.005  -6.446  -3.975  0.368 -0.385 -0.191  0.094 
    MR   693   690 3   695     6     1     1    65   138  -6.988  -5.717  -1.625  -5.695  -0.829  -3.908  0.368 -0.385 -0.191  0.094 
     D   694   690 3   695     6     0     0    62   135  -9.049  -7.747  -3.544  -4.226  -4.244  -0.319 
    IL   695   695 5   695     6     1     1    66   139  -2.579  -2.842  -0.760  -4.497  -5.274  -4.934  0.000  0.000  0.000  0.000 
    IR   696   696 6   696     5     1     1    66   139  -2.408  -0.496  -5.920  -4.087  -5.193          0.000  0.000  0.000  0.000 
                                             [ MATP  133 ]    349    429 C G - -
    MP   697   696 6   701     4     2     2    65   138  -3.395  -7.882  -0.243  -4.167                 -3.484 -3.395 -2.812  0.248 -2.531 -4.045  3.089 -3.199 -3.452  0.566 -3.861 -1.417  1.145 -3.650  0.180 -2.357 
    ML   698   696 6   701     4     1     1    63   137  -2.408  -4.532  -1.293  -1.473                  0.368 -0.385 -0.191  0.094 
    MR   699   696 6   701     4     1     1    63   137  -4.102 -12.528  -0.390  -2.485                  0.368 -0.385 -0.191  0.094 
     D   700   696 6   701     4     0     0    61   135 -12.958 -14.228  -2.256  -0.339                 
    IL   701   701 5   701     4     1     1    64   137  -3.144  -4.647  -0.466  -3.025                  0.000  0.000  0.000  0.000 
    IR   702   702 6   702     3     1     1    64   137  -1.925  -0.554  -4.164                          0.000  0.000  0.000  0.000 
                                             [ MATR  134 ]      -    428 - A - -
    MR   703   702 6   705     3     1     1    63   136  -8.132  -0.037  -5.530                          1.592 -1.896 -1.576 -1.395 
     D   704   702 6   705     3     0     0    61   134  -6.502  -1.513  -0.647                         
    IR   705   705 3   705     3     1     1    63   136  -1.925  -0.554  -4.164                          0.000  0.000  0.000  0.000 
                                             [ MATR  135 ]      -    427 - A - -
    MR   706   705 3   708     5     1     1    62   135  -6.881  -0.045  -6.696  -6.908  -7.800          1.508 -1.599 -1.411 -1.156 
     D   707   705 3   708     5     0     0    60   134  -5.440  -0.795  -3.067  -4.497  -2.077         
    IR   708   708 3   708     5     1     1    62   135  -2.408  -0.496  -5.920  -4.087  -5.193          0.000  0.000  0.000  0.000 
                                             [ MATP  136 ]    351    426 g c - -
    MP   709   708 3   713     6     2     2    61   134  -9.011  -8.950  -0.023  -7.727  -8.007  -8.402 -2.992 -2.312 -3.046  1.090 -3.243 -3.680  0.842 -3.420 -3.157  2.953 -3.092 -0.209  0.560 -1.700 -0.998 -2.115 
    ML   710   708 3   713     6     1     1    60   134  -6.250  -6.596  -1.310  -1.005  -6.446  -3.975  0.368 -0.385 -0.191  0.094 
    MR   711   708 3   713     6     1     1    60   133  -6.988  -5.717  -1.625  -5.695  -0.829  -3.908  0.368 -0.385 -0.191  0.094 
     D   712   708 3   713     6     0     0    59   133  -9.187  -7.885  -3.682  -4.364  -4.382  -0.287 
    IL   713   713 5   713     6     1     1    60   134  -2.579  -2.842  -0.760  -4.497  -5.274  -4.934  0.000  0.000  0.000  0.000 
    IR   714   714 6   714     5     1     1    60   133  -2.408  -0.496  -5.920  -4.087  -5.193          0.000  0.000  0.000  0.000 
                                             [ MATP  137 ]    352    425 c g - -
    MP   715   714 6   719     6     2     2    59   132  -9.011  -8.950  -0.053  -7.727  -5.425  -7.912 -2.435 -2.466 -2.304  0.817 -2.218 -3.356  2.564 -2.692 -2.603  1.018 -1.626 -0.766  1.332 -2.713  0.267 -1.669 
    ML   716   714 6   719     6     1     1    59   133  -6.250  -6.596  -1.310  -1.005  -6.446  -3.975  0.368 -0.385 -0.191  0.094 
    MR   717   714 6   719     6     1     1    59   132  -6.988  -5.717  -1.625  -5.695  -0.829  -3.908  0.368 -0.385 -0.191  0.094 
     D   718   714 6   719     6     0     0    59   133  -9.187  -7.885  -3.682  -4.364  -4.382  -0.287 
    IL   719   719 5   719     6     1     1    58   132  -2.579  -2.842  -0.760  -4.497  -5.274  -4.934  0.000  0.000  0.000  0.000 
    IR   720   720 6   720     5     1     1    58   132  -2.408  -0.496  -5.920  -4.087  -5.193          0.000  0.000  0.000  0.000 
                                             [ MATP  138 ]    353    424 g c - -
    MP   721   720 6   725     6     2     2    56   130  -8.981  -8.920  -0.050  -5.453  -7.977  -8.372 -2.745 -2.306 -2.829  1.153 -2.692 -3.590  1.794 -3.020 -2.895  2.223 -2.913  0.232  1.136 -2.907 -0.443 -1.843 
    ML   722   720 6   725     6     1     1    59   133  -6.250  -6.596  -1.310  -1.005  -6.446  -3.975  0.368 -0.385 -0.191  0.094 
    MR   723   720 6   725     6     1     1    58   132  -7.262  -5.991  -1.900  -5.969  -0.647  -4.183  0.153 -0.722  0.497 -0.200 
     D   724   720 6   725     6     0     0    59   133  -9.212  -7.910  -3.419  -4.389  -4.406  -0.312 
    IL   725   725 5   725     6     1     1    57   130  -2.579  -2.842  -0.760  -4.497  -5.274  -4.934  0.000  0.000  0.000  0.000 
    IR   726   726 6   726     5     1     1    56   130  -2.408  -0.496  -5.920  -4.087  -5.193          0.000  0.000  0.000  0.000 
                                             [ MATP  139 ]    354    423 c g - -
    MP   727   726 6   731     4     2     2    54   128  -6.514  -5.861  -0.084  -5.135                 -1.729 -1.878 -1.910  1.152 -1.010 -2.745  1.888 -1.461 -0.868  1.130 -2.521 -0.418  1.484 -2.051  0.098 -1.118 
    ML   728   726 6   731     4     1     1    60   133  -2.574  -4.159  -0.642  -2.888                  0.181 -0.041 -0.293  0.109 
    MR   729   726 6   731     4     1     1    58   131  -5.121  -4.150  -2.018  -0.582                  0.834 -0.715 -0.441 -0.198 
     D   730   726 6   731     4     0     0    60   133  -4.698  -2.901  -2.395  -0.650                 
    IL   731   731 5   731     4     1     1    63   137  -1.876  -2.559  -0.923  -5.044                  0.000  0.000  0.000  0.000 
    IR   732   732 6   732     3     1     1    68   141  -0.362  -2.380  -5.084                          0.000  0.000  0.000  0.000 
                                             [ MATL  140 ]    356      - u - - -
    ML   733   732 6   735     3     1     1    15    33  -7.640  -0.044  -5.301                          0.190 -0.398 -0.687  0.565 
     D   734   732 6   735     3     0     0    14    33  -6.798  -2.311  -0.341                         
    IL   735   735 3   735     3     1     1    19    37  -1.442  -0.798  -4.142                          0.000  0.000  0.000  0.000 
                                             [ MATL  141 ]    357      - a - - -
    ML   736   735 3   738     3     1     1    13    32  -7.622  -0.165  -3.276                          0.556 -0.533 -0.841  0.357 
     D   737   735 3   738     3     0     0    13    31  -6.883  -1.100  -0.930                         
    IL   738   738 3   738     3     1     1    18    36  -1.442  -0.798  -4.142                          0.000  0.000  0.000  0.000 
                                             [ MATL  142 ]    358      - u - - -
    ML   739   738 3   741     2     1     1     1     1       *   0.000                                  0.375 -0.535 -0.700  0.483 
     D   740   738 3   741     2     0     0     0     0       *   0.000                                 
    IL   741   741 3   741     2     1     1    13    28  -1.823  -0.479                                  0.000  0.000  0.000  0.000 
                                             [ END   143 ]      -      - - - - -
     E   742   741 3    -1     0     0     0     0     0                                                 
                                             [ BEGR  144 ]      -      - - - - -
     S   743   635 1   744     5    30    78   157   179  -6.902  -0.045  -6.717  -6.929  -7.821         
    IL   744   744 2   744     5    28    77   159   180  -2.408  -0.496  -4.087  -5.920  -5.193          0.000  0.000  0.000  0.000 
                                             [ MATP  145 ]    441    592 c g - -
    MP   745   744 2   749     6    32    79   157   179  -9.020  -8.960  -0.022  -7.736  -8.016  -8.411 -3.082 -3.018 -3.090  0.567 -2.322 -3.777  2.688 -2.719 -2.722  0.835 -3.560 -1.086  1.428 -3.287  0.819 -2.042 
    ML   746   744 2   749     6    26    73   156   177  -6.250  -6.596  -1.310  -1.005  -6.446  -3.975  0.368 -0.385 -0.191  0.094 
    MR   747   744 2   749     6    25    73   156   177  -6.988  -5.717  -1.625  -5.695  -0.829  -3.908  0.368 -0.385 -0.191  0.094 
     D   748   744 2   749     6    20    67   153   175  -9.049  -7.747  -3.544  -4.226  -4.244  -0.319 
    IL   749   749 5   749     6    27    75   157   178  -2.579  -2.842  -0.760  -4.497  -5.274  -4.934  0.000  0.000  0.000  0.000 
    IR   750   750 6   750     5    28    76   157   178  -2.408  -0.496  -5.920  -4.087  -5.193          0.000  0.000  0.000  0.000 
                                             [ MATP  146 ]    442    591 A U - -
    MP   751   750 6   755     6    31    77   155   177  -9.020  -8.960  -0.026  -7.136  -8.016  -8.411 -3.413 -2.530 -3.466  3.040 -3.724 -4.705  0.551 -3.556 -3.374  1.498 -3.913 -0.015  0.175 -3.911 -1.386 -2.325 
    ML   752   750 6   755     6    25    72   154   175  -6.250  -6.596  -1.310  -1.005  -6.446  -3.975  0.368 -0.385 -0.191  0.094 
    MR   753   750 6   755     6    25    72   154   175  -6.988  -5.717  -1.625  -5.695  -0.829  -3.908  0.368 -0.385 -0.191  0.094 
     D   754   750 6   755     6    20    66   151   173  -9.049  -7.747  -3.544  -4.226  -4.244  -0.319 
    IL   755   755 5   755     6    27    74   155   176  -2.579  -2.842  -0.760  -4.497  -5.274  -4.934  0.000  0.000  0.000  0.000 
    IR   756   756 6   756     5    27    74   155   176  -2.408  -0.496  -5.920  -4.087  -5.193          0.000  0.000  0.000  0.000 
                                             [ MATP  147 ]    443    590 u a - -
    MP   757   756 6   761     6    30    76   153   175  -9.017  -8.956  -0.022  -7.733  -8.012  -8.407 -2.382 -2.370 -2.502  0.900 -2.209 -3.289  1.667 -2.658 -2.556  1.239 -3.075 -0.643  2.186 -0.238 -0.139 -1.617 
    ML   758   756 6   761     6    25    71   152   173  -6.293  -6.639  -1.354  -0.963  -6.489  -4.018  0.307 -0.370 -0.260  0.207 
    MR   759   756 6   761     6    24    71   152   173  -6.988  -5.717  -1.625  -5.695  -0.829  -3.908  0.368 -0.385 -0.191  0.094 
     D   760   756 6   761     6    20    65   149   171  -9.049  -7.747  -3.544  -4.226  -4.244  -0.319 
    IL   761   761 5   761     6    26    73   153   174  -2.579  -2.842  -0.760  -4.497  -5.274  -4.934  0.000  0.000  0.000  0.000 
    IR   762   762 6   762     5    26    73   153   174  -2.408  -0.496  -5.920  -4.087  -5.193          0.000  0.000  0.000  0.000 
                                             [ MATP  148 ]    444    589 g c - -
    MP   763   762 6   767     6    29    74   151   173  -9.017  -8.956  -0.030  -6.630  -8.012  -8.407 -2.193 -1.837 -2.372  1.213 -2.435 -3.070  1.214 -2.678 -1.438  2.231 -1.854  0.701  0.983 -2.437 -0.448 -1.506 
    ML   764   762 6   767     6    24    70   150   171  -6.293  -6.639  -1.354  -0.963  -6.489  -4.018  0.388 -0.501  0.027 -0.051 
    MR   765   762 6   767     6    24    70   150   171  -6.988  -5.717  -1.625  -5.695  -0.829  -3.908  0.368 -0.385 -0.191  0.094 
     D   766   762 6   767     6    19    65   147   169  -9.049  -7.747  -3.544  -4.226  -4.244  -0.319 
    IL   767   767 5   767     6    26    72   151   172  -2.579  -2.842  -0.760  -4.497  -5.274  -4.934  0.000  0.000  0.000  0.000 
    IR   768   768 6   768     5    26    72   151   172  -2.408  -0.496  -5.920  -4.087  -5.193          0.000  0.000  0.000  0.000 
                                             [ MATP  149 ]    445    588 a u - -
    MP   769   768 6   773     6    27    72   149   171  -9.009  -8.948  -0.023  -7.725  -8.005  -8.400 -2.007 -1.216 -1.593  2.228 -2.390 -3.172  1.167 -2.664 -2.430  1.699 -2.963 -0.279  0.965 -2.454 -0.452 -1.511 
    ML   770   768 6   773     6    23    69   148   169  -6.384  -6.731  -1.340  -0.956  -6.580  -4.110  0.642 -0.572 -0.275 -0.089 
    MR   771   768 6   773     6    23    69   148   169  -6.988  -5.717  -1.625  -5.695  -0.829  -3.908  0.368 -0.385 -0.191  0.094 
     D   772   768 6   773     6    19    64   145   167  -9.049  -7.747  -3.544  -4.226  -4.244  -0.319 
    IL   773   773 5   773     6    25    70   149   170  -2.579  -2.842  -0.760  -4.497  -5.274  -4.934  0.000  0.000  0.000  0.000 
    IR   774   774 6   774     5    25    71   149   170  -2.408  -0.496  -5.920  -4.087  -5.193          0.000  0.000  0.000  0.000 
                                             [ MATP  150 ]    446    587 a u - -
    MP   775   774 6   779     6    26    70   147   169  -9.013  -8.952  -0.023  -7.728  -8.008  -8.403 -0.960 -1.736 -1.475  2.033 -2.107 -2.933  1.309 -2.422 -2.172  1.520 -2.721 -0.303  1.130 -2.220 -0.241 -1.301 
    ML   776   774 6   779     6    22    67   146   167  -6.344  -6.690  -1.405  -0.916  -6.540  -4.070  0.585 -0.534 -0.237 -0.059 
    MR   777   774 6   779     6    22    68   146   167  -6.988  -5.717  -1.625  -5.695  -0.829  -3.908  0.368 -0.385 -0.191  0.094 
     D   778   774 6   779     6    18    64   144   165  -9.049  -7.747  -3.544  -4.226  -4.244  -0.319 
    IL   779   779 5   779     6    24    69   147   168  -2.579  -2.842  -0.760  -4.497  -5.274  -4.934  0.000  0.000  0.000  0.000 
    IR   780   780 6   780     5    24    69   147   168  -2.408  -0.496  -5.920  -4.087  -5.193          0.000  0.000  0.000  0.000 
                                             [ MATP  151 ]    447    586 a u - -
    MP   781   780 6   785     4    24    68   145   167  -6.624  -7.870  -0.096  -4.323                 -0.806 -1.655 -1.581  1.759 -2.008 -2.825  1.367 -2.332 -2.005  1.565 -2.619 -0.000  1.199 -2.115 -0.160 -1.210 
    ML   782   780 6   785     4    20    66   145   166  -2.601  -4.725  -1.052  -1.666                  0.585 -0.534 -0.237 -0.059 
    MR   783   780 6   785     4    21    67   144   166  -4.102 -12.528  -0.390  -2.485                  0.368 -0.385 -0.191  0.094 
     D   784   780 6   785     4    18    63   143   164 -12.737 -14.007  -2.036  -0.404                 
    IL   785   785 5   785     4    21    67   145   166  -2.817  -4.319  -0.613  -2.698                  0.000  0.000  0.000  0.000 
    IR   786   786 6   786     3    23    67   145   166  -1.925  -0.554  -4.164                          0.000  0.000  0.000  0.000 
                                             [ MATR  152 ]      -    585 - C - -
    MR   787   786 6   789     5    23    67   143   165  -6.902  -0.045  -6.717  -6.929  -7.821         -0.677  1.103 -1.281 -0.296 
     D   788   786 6   789     5    18    63   142   163  -5.352  -0.707  -2.978  -4.409  -2.404         
    IR   789   789 3   789     5    21    66   144   165  -2.408  -0.496  -5.920  -4.087  -5.193          0.000  0.000  0.000  0.000 
                                             [ MATP  153 ]    448    584 C G - -
    MP   790   789 3   794     6    22    66   142   164  -9.020  -8.960  -0.022  -7.736  -8.016  -8.411 -3.290 -3.301 -2.438  0.177 -2.005 -4.068  3.225 -3.318 -3.381  0.386 -3.847 -1.474  0.902 -3.533 -0.430 -2.373 
    ML   791   789 3   794     6    19    63   141   163  -6.250  -6.596  -1.310  -1.005  -6.446  -3.975  0.368 -0.385 -0.191  0.094 
    MR   792   789 3   794     6    17    62   141   162  -6.988  -5.717  -1.625  -5.695  -0.829  -3.908  0.368 -0.385 -0.191  0.094 
     D   793   789 3   794     6    15    59   139   161  -9.049  -7.747  -3.544  -4.226  -4.244  -0.319 
    IL   794   794 5   794     6    20    64   142   163  -2.579  -2.842  -0.760  -4.497  -5.274  -4.934  0.000  0.000  0.000  0.000 
    IR   795   795 6   795     5    20    64   142   163  -2.408  -0.496  -5.920  -4.087  -5.193          0.000  0.000  0.000  0.000 
                                             [ MATP  154 ]    449    583 c g - -
    MP   796   795 6   800     4    20    64   140   162  -6.707  -6.914  -0.068  -5.149                 -1.628 -1.951 -2.036  1.131 -1.914 -2.864  1.650 -2.303 -2.089  1.258 -2.641 -0.409  1.480 -1.831  0.972 -0.581 
    ML   797   795 6   800     4    18    62   140   162  -3.758  -3.940  -0.507  -2.670                  0.368 -0.385 -0.191  0.094 
    MR   798   795 6   800     4    16    60   140   161  -4.809  -3.838  -1.706  -0.766                  0.368 -0.385 -0.191  0.094 
     D   799   795 6   800     4    14    59   139   160  -4.568  -4.250  -2.265  -0.520                 
    IL   800   800 5   800     4    19    63   142   163  -1.686  -2.369  -1.117  -4.855                  0.000  0.000  0.000  0.000 
    IR   801   801 6   801     3    19    63   141   162  -1.442  -0.798  -4.142                          0.000  0.000  0.000  0.000 
                                             [ MATL  155 ]    450      - g - - -
    ML   802   801 6   804     3    19    62   138   159  -8.144  -0.022  -6.462                          0.405 -1.208  0.654 -0.578 
     D   803   801 6   804     3    14    58   137   158  -5.641  -0.720  -1.424                         
    IL   804   804 3   804     3    18    62   139   160  -1.925  -0.554  -4.164                          0.000  0.000  0.000  0.000 
                                             [ MATR  156 ]      -    582 - C - -
    MR   805   804 3   807     5    19    62   137   158  -6.902  -0.045  -6.717  -6.929  -7.821         -1.219  1.447 -2.019 -0.742 
     D   806   804 3   807     5    12    55   136   157  -5.352  -0.707  -2.978  -4.409  -2.404         
    IR   807   807 3   807     5    16    60   138   159  -2.408  -0.496  -5.920  -4.087  -5.193          0.000  0.000  0.000  0.000 
                                             [ MATP  157 ]    451    581 C G - -
    MP   808   807 3   812     6    19    61   136   157  -9.020  -8.960  -0.022  -7.736  -8.016  -8.411 -3.502 -3.512 -2.751 -0.021 -1.892 -4.247  3.347 -3.502 -3.582  0.184 -4.031 -1.677  0.729 -3.741 -0.715 -2.568 
    ML   809   807 3   812     6    14    57   135   156  -6.250  -6.596  -1.310  -1.005  -6.446  -3.975  0.368 -0.385 -0.191  0.094 
    MR   810   807 3   812     6    13    56   135   156  -6.988  -5.717  -1.625  -5.695  -0.829  -3.908  0.368 -0.385 -0.191  0.094 
     D   811   807 3   812     6     9    51   132   153  -9.049  -7.747  -3.544  -4.226  -4.244  -0.319 
    IL   812   812 5   812     6    15    58   136   157  -2.579  -2.842  -0.760  -4.497  -5.274  -4.934  0.000  0.000  0.000  0.000 
    IR   813   813 6   813     5    15    59   136   157  -2.408  -0.496  -5.920  -4.087  -5.193          0.000  0.000  0.000  0.000 
                                             [ MATP  158 ]    452    580 c g - -
    MP   814   813 6   818     6    18    59   134   155  -9.020  -8.960  -0.022  -7.736  -8.016  -8.411 -2.248 -2.258 -2.406  0.806 -2.144 -1.014  2.576 -1.516 -2.433  0.940 -2.939 -0.676  1.227 -2.544 -0.152 -1.558 
    ML   815   813 6   818     6    13    56   133   154  -6.250  -6.596  -1.310  -1.005  -6.446  -3.975  0.368 -0.385 -0.191  0.094 
    MR   816   813 6   818     6    12    55   133   154  -6.988  -5.717  -1.625  -5.695  -0.829  -3.908  0.368 -0.385 -0.191  0.094 
     D   817   813 6   818     6     9    51   130   152  -9.049  -7.747  -3.544  -4.226  -4.244  -0.319 
    IL   818   818 5   818     6    15    57   134   155  -2.579  -2.842  -0.760  -4.497  -5.274  -4.934  0.000  0.000  0.000  0.000 
    IR   819   819 6   819     5    15    57   134   155  -2.408  -0.496  -5.920  -4.087  -5.193          0.000  0.000  0.000  0.000 
                                             [ MATP  159 ]    453    579 a u - -
    MP   820   819 6   824     6    16    57   132   153  -9.020  -8.960  -0.024  -7.736  -7.657  -8.411 -2.904 -2.173 -3.009  2.000 -3.235 -3.957  0.905 -2.748 -2.989  1.958 -3.484  1.499  0.613 -3.212 -0.973 -1.958 
    ML   821   819 6   824     6    13    55   131   152  -6.250  -6.596  -1.310  -1.005  -6.446  -3.975  0.368 -0.385 -0.191  0.094 
    MR   822   819 6   824     6    11    53   131   152  -6.988  -5.717  -1.625  -5.695  -0.829  -3.908  0.368 -0.385 -0.191  0.094 
     D   823   819 6   824     6     9    50   129   151  -9.049  -7.747  -3.544  -4.226  -4.244  -0.319 
    IL   824   824 5   824     6    14    56   132   153  -2.579  -2.842  -0.760  -4.497  -5.274  -4.934  0.000  0.000  0.000  0.000 
    IR   825   825 6   825     5    14    56   132   153  -2.408  -0.496  -5.920  -4.087  -5.193          0.000  0.000  0.000  0.000 
                                             [ MATP  160 ]    454    578 c g - -
    MP   826   825 6   830     4    14    55   130   151  -6.703  -5.161  -0.093  -5.324                 -2.241 -2.576 -2.603  0.597 -2.466 -3.494  2.978 -2.731 -2.646  0.755 -2.424 -0.948  0.969 -2.830 -0.487 -1.841 
    ML   827   825 6   830     4    12    53   130   152  -3.758  -3.940  -0.507  -2.670                  0.368 -0.385 -0.191  0.094 
    MR   828   825 6   830     4    10    51   130   151  -4.829  -3.601  -1.725  -0.786                  0.436 -0.433 -0.185  0.038 
     D   829   825 6   830     4     8    50   129   150  -4.568  -4.250  -2.265  -0.520                 
    IL   830   830 5   830     4    13    55   132   153  -1.686  -2.369  -1.117  -4.855                  0.000  0.000  0.000  0.000 
    IR   831   831 6   831     3    13    54   131   152  -1.318  -0.867  -4.311                          0.000  0.000  0.000  0.000 
                                             [ MATL  161 ]    455      - g - - -
    ML   832   831 6   834     3    13    54   128   148  -7.742  -0.024  -6.396                         -0.072 -0.974  0.897 -0.562 
     D   833   831 6   834     3     8    49   126   147  -6.174  -1.687  -0.566                         
    IL   834   834 3   834     3    12    53   129   150  -1.442  -0.798  -4.142                          0.000  0.000  0.000  0.000 
                                             [ MATL  162 ]    456      - A - - -
    ML   835   834 3   837     3    12    53   127   147  -7.742  -0.024  -6.396                          1.072 -0.806 -0.744 -0.456 
     D   836   834 3   837     3     7    48   125   146  -6.174  -1.687  -0.566                         
    IL   837   837 3   837     3    11    53   128   149  -1.442  -0.798  -4.142                          0.000  0.000  0.000  0.000 
                                             [ MATL  163 ]    457      - A - - -
    ML   838   837 3   840     3    12    52   126   146  -7.742  -0.029  -6.069                          1.296 -1.160 -0.972 -0.768 
     D   839   837 3   840     3     7    47   124   145  -6.174  -1.687  -0.566                         
    IL   840   840 3   840     3    11    52   127   148  -1.442  -0.798  -4.142                          0.000  0.000  0.000  0.000 
                                             [ MATL  164 ]    458      - a - - -
    ML   841   840 3   843     3    11    51   125   145  -7.738  -0.036  -5.631                          0.645 -1.097  0.306 -0.450 
     D   842   840 3   843     3     6    46   123   144  -6.208  -1.721  -0.550                         
    IL   843   843 3   843     3    10    51   126   147  -1.442  -0.798  -4.142                          0.000  0.000  0.000  0.000 
                                             [ MATL  165 ]    459      - u - - -
    ML   844   843 3   846     3    10    51   124   144  -8.133  -0.022  -6.451                         -0.209  0.404 -1.055  0.412 
     D   845   843 3   846     3     6    45   122   143  -5.696  -0.685  -1.479                         
    IL   846   846 3   846     3     9    49   124   145  -1.925  -0.554  -4.164                          0.000  0.000  0.000  0.000 
                                             [ MATR  166 ]      -    574 - G - -
    MR   847   846 3   849     5    10    50   123   143  -5.879  -0.070  -6.717  -5.954  -7.821         -0.672 -1.932  1.439 -1.323 
     D   848   846 3   849     5     5    43   121   142  -5.352  -0.707  -2.978  -4.409  -2.404         
    IR   849   849 3   849     5     8    48   123   143  -2.439  -0.484  -5.950  -4.118  -5.223          0.000  0.000  0.000  0.000 
                                             [ MATP  167 ]    460    572 u a - -
    MP   850   849 3   854     6    11    50   122   142  -9.015  -8.955  -0.023  -7.731  -8.011  -8.406 -0.244 -1.709 -1.617  1.213 -1.718 -2.584  1.531 -2.078 -0.849  1.179 -2.371 -0.317  1.561 -1.772  0.066 -0.995 
    ML   851   849 3   854     6     6    44   120   140  -6.250  -6.596  -1.310  -1.005  -6.446  -3.975  0.368 -0.385 -0.191  0.094 
    MR   852   849 3   854     6     6    44   120   140  -7.041  -5.770  -1.520  -5.748  -0.882  -3.962  0.531 -0.498 -0.208 -0.027 
     D   853   849 3   854     6     3    39   117   138  -9.049  -7.747  -3.544  -4.226  -4.244  -0.319 
    IL   854   854 5   854     6     7    46   121   142  -2.579  -2.842  -0.760  -4.497  -5.274  -4.934  0.000  0.000  0.000  0.000 
    IR   855   855 6   855     5     7    47   121   141  -2.408  -0.496  -5.920  -4.087  -5.193          0.000  0.000  0.000  0.000 
                                             [ MATP  168 ]    461    571 C G - -
    MP   856   855 6   860     6    11    48   120   140  -9.020  -8.960  -0.022  -7.736  -8.016  -8.411 -3.800 -3.690 -3.069 -0.020 -2.728 -4.273  3.298 -3.430 -3.731  0.308 -4.105 -1.685  0.919 -3.947 -0.294 -2.619 
    ML   857   855 6   860     6     6    43   118   138  -6.250  -6.596  -1.310  -1.005  -6.446  -3.975  0.368 -0.385 -0.191  0.094 
    MR   858   855 6   860     6     6    43   118   138  -6.988  -5.717  -1.625  -5.695  -0.829  -3.908  0.368 -0.385 -0.191  0.094 
     D   859   855 6   860     6     3    38   115   136  -9.049  -7.747  -3.544  -4.226  -4.244  -0.319 
    IL   860   860 5   860     6     7    45   119   140  -2.579  -2.842  -0.760  -4.497  -5.274  -4.934  0.000  0.000  0.000  0.000 
    IR   861   861 6   861     5     7    46   119   139  -2.408  -0.496  -5.920  -4.087  -5.193          0.000  0.000  0.000  0.000 
                                             [ MATP  169 ]    462    570 c g - -
    MP   862   861 6   866     6     9    46   118   138  -9.020  -8.960  -0.022  -7.736  -8.016  -8.411 -2.658 -2.665 -2.746  0.749 -1.904 -2.611  2.525 -2.758 -2.773  1.020 -3.275 -0.874  1.408 -2.912  0.697 -1.787 
    ML   863   861 6   866     6     6    42   116   136  -6.250  -6.596  -1.310  -1.005  -6.446  -3.975  0.368 -0.385 -0.191  0.094 
    MR   864   861 6   866     6     6    43   116   136  -6.988  -5.717  -1.625  -5.695  -0.829  -3.908  0.368 -0.385 -0.191  0.094 
     D   865   861 6   866     6     3    38   114   134  -9.049  -7.747  -3.544  -4.226  -4.244  -0.319 
    IL   866   866 5   866     6     7    44   117   138  -2.579  -2.842  -0.760  -4.497  -5.274  -4.934  0.000  0.000  0.000  0.000 
    IR   867   867 6   867     5     7    44   117   137  -2.408  -0.496  -5.920  -4.087  -5.193          0.000  0.000  0.000  0.000 
                                             [ MATP  170 ]    463    569 C G - -
    MP   868   867 6   872     6     8    44   116   136  -9.020  -8.960  -0.022  -7.736  -8.016  -8.411 -3.332 -3.232 -3.343  0.324 -2.619 -4.024  3.091 -3.230 -3.368  0.709 -2.734 -1.293  1.075 -3.537 -0.141 -2.313 
    ML   869   867 6   872     6     5    41   114   135  -6.250  -6.596  -1.310  -1.005  -6.446  -3.975  0.368 -0.385 -0.191  0.094 
    MR   870   867 6   872     6     5    42   114   134  -6.988  -5.717  -1.625  -5.695  -0.829  -3.908  0.368 -0.385 -0.191  0.094 
     D   871   867 6   872     6     2    37   112   132  -9.049  -7.747  -3.544  -4.226  -4.244  -0.319 
    IL   872   872 5   872     6     6    43   115   136  -2.579  -2.842  -0.760  -4.497  -5.274  -4.934  0.000  0.000  0.000  0.000 
    IR   873   873 6   873     5     6    43   115   135  -2.408  -0.496  -5.920  -4.087  -5.193          0.000  0.000  0.000  0.000 
                                             [ MATP  171 ]    464    568 u a - -
    MP   874   873 6   878     4     6    43   114   134  -6.645  -7.890  -0.195  -3.155                 -2.704 -2.632 -2.810  0.761 -2.454 -3.602  1.580 -2.917 -2.855  1.215 -3.371 -0.793  2.570 -1.715 -0.301 -1.861 
    ML   875   873 6   878     4     4    39   113   133  -2.408  -4.532  -1.293  -1.473                  0.368 -0.385 -0.191  0.094 
    MR   876   873 6   878     4     4    41   113   133  -4.102 -12.528  -0.390  -2.485                  0.368 -0.385 -0.191  0.094 
     D   877   873 6   878     4     2    37   111   131 -12.737 -14.007  -2.036  -0.404                 
    IL   878   878 5   878     4     5    41   113   133  -2.817  -4.319  -0.613  -2.698                  0.000  0.000  0.000  0.000 
    IR   879   879 6   879     3     5    42   113   134  -1.925  -0.554  -4.164                          0.000  0.000  0.000  0.000 
                                             [ MATR  172 ]      -    567 - c - -
    MR   880   879 6   882     5     6    42   112   132  -6.821  -0.047  -6.636  -6.848  -7.740         -0.436  0.899 -1.078 -0.116 
     D   881   879 6   882     5     2    36   110   131  -5.661  -0.541  -3.287  -4.718  -2.713         
    IR   882   882 3   882     5     4    40   112   132  -2.408  -0.496  -5.920  -4.087  -5.193          0.000  0.000  0.000  0.000 
                                             [ MATP  173 ]    465    566 u a - -
    MP   883   882 3   887     6     7    42   111   131  -9.020  -8.960  -0.022  -7.736  -8.016  -8.411 -2.149 -2.146 -2.303  1.092 -2.112 -3.127  1.736 -2.515 -0.885  1.502 -2.891 -0.387  1.824 -2.433 -0.082 -1.263 
    ML   884   882 3   887     6     3    37   109   129  -6.250  -6.596  -1.310  -1.005  -6.446  -3.975  0.368 -0.385 -0.191  0.094 
    MR   885   882 3   887     6     3    37   109   129  -6.988  -5.717  -1.625  -5.695  -0.829  -3.908  0.368 -0.385 -0.191  0.094 
     D   886   882 3   887     6     1    32   106   127  -9.049  -7.747  -3.544  -4.226  -4.244  -0.319 
    IL   887   887 5   887     6     4    39   110   131  -2.579  -2.842  -0.760  -4.497  -5.274  -4.934  0.000  0.000  0.000  0.000 
    IR   888   888 6   888     5     4    39   110   130  -2.408  -0.496  -5.920  -4.087  -5.193          0.000  0.000  0.000  0.000 
                                             [ MATP  174 ]    466    565 c g - -
    MP   889   888 6   893     6     7    40   109   129  -6.881  -8.960  -0.032  -7.736  -8.016  -8.411 -0.809 -1.582 -1.214  1.308 -0.909 -2.502  1.520 -2.000 -1.543  1.173 -2.026 -0.126  1.429 -1.711  0.103 -0.918 
    ML   890   888 6   893     6     3    36   107   127  -6.250  -6.596  -1.310  -1.005  -6.446  -3.975  0.368 -0.385 -0.191  0.094 
    MR   891   888 6   893     6     3    36   107   127  -6.988  -5.717  -1.625  -5.695  -0.829  -3.908  0.368 -0.385 -0.191  0.094 
     D   892   888 6   893     6     1    31   104   125  -9.049  -7.747  -3.544  -4.226  -4.244  -0.319 
    IL   893   893 5   893     6     4    38   108   128  -2.664  -2.927  -0.704  -4.582  -5.359  -5.019  0.000  0.000  0.000  0.000 
    IR   894   894 6   894     5     4    38   108   128  -2.408  -0.496  -5.920  -4.087  -5.193          0.000  0.000  0.000  0.000 
                                             [ MATP  175 ]    468    564 u a - -
    MP   895   894 6   899     6     7    39   107   127  -9.020  -8.960  -0.022  -7.736  -8.016  -8.411 -2.348 -2.409 -2.488  0.897 -1.816 -3.310  1.762 -2.623 -2.523  1.050 -3.065 -0.713  2.217 -2.082  0.502 -1.475 
    ML   896   894 6   899     6     3    35   105   125  -6.250  -6.596  -1.310  -1.005  -6.446  -3.975  0.368 -0.385 -0.191  0.094 
    MR   897   894 6   899     6     3    35   105   125  -6.988  -5.717  -1.625  -5.695  -0.829  -3.908  0.368 -0.385 -0.191  0.094 
     D   898   894 6   899     6     1    31   102   123  -9.049  -7.747  -3.544  -4.226  -4.244  -0.319 
    IL   899   899 5   899     6     4    37   106   127  -2.579  -2.842  -0.760  -4.497  -5.274  -4.934  0.000  0.000  0.000  0.000 
    IR   900   900 6   900     5     4    37   106   126  -2.408  -0.496  -5.920  -4.087  -5.193          0.000  0.000  0.000  0.000 
                                             [ MATP  176 ]    469    563 C G - -
    MP   901   900 6   905     6     6    37   105   125  -9.020  -7.890  -0.026  -7.736  -8.016  -8.411 -2.754 -2.514 -2.890  0.472 -2.395 -2.296  3.064 -3.066 -2.938  0.719 -3.448 -1.082  0.922 -3.036 -0.570 -2.018 
    ML   902   900 6   905     6     3    34   103   123  -6.250  -6.596  -1.310  -1.005  -6.446  -3.975  0.368 -0.385 -0.191  0.094 
    MR   903   900 6   905     6     3    34   103   123  -6.988  -5.717  -1.625  -5.695  -0.829  -3.908  0.368 -0.385 -0.191  0.094 
     D   904   900 6   905     6     0    30   100   121  -9.049  -7.747  -3.544  -4.226  -4.244  -0.319 
    IL   905   905 5   905     6     3    35   104   125  -2.579  -2.842  -0.760  -4.497  -5.274  -4.934  0.000  0.000  0.000  0.000 
    IR   906   906 6   906     5     4    35   104   124  -2.426  -0.489  -5.937  -4.105  -5.211          0.000  0.000  0.000  0.000 
                                             [ MATP  177 ]    470    561 c g - -
    MP   907   906 6   911     6     5    35   103   123  -9.020  -5.652  -0.049  -7.736  -8.016  -8.411 -3.017 -2.902 -3.030  0.653 -2.350 -3.733  1.889 -2.931 -3.059  1.272 -3.520 -0.950  1.666 -3.217  1.710 -2.004 
    ML   908   906 6   911     6     2    33   101   122  -6.250  -6.596  -1.310  -1.005  -6.446  -3.975  0.368 -0.385 -0.191  0.094 
    MR   909   906 6   911     6     3    33   101   121  -6.988  -5.717  -1.625  -5.695  -0.829  -3.908  0.368 -0.385 -0.191  0.094 
     D   910   906 6   911     6     0    30    99   119  -9.049  -7.747  -3.544  -4.226  -4.244  -0.319 
    IL   911   911 5   911     6     3    34   102   122  -2.579  -2.842  -0.760  -4.497  -5.274  -4.934  0.000  0.000  0.000  0.000 
    IR   912   912 6   912     5     3    34   102   122  -2.546  -0.443  -6.058  -4.225  -5.331          0.000  0.000  0.000  0.000 
                                             [ MATP  178 ]    471    559 G C - -
    MP   913   912 6   917     4     4    33   100   121  -6.645  -7.890  -0.095  -4.344                 -3.558 -2.187 -3.570  0.944 -3.940 -4.057  0.452 -3.966 -3.618  3.208 -3.998 -0.021  0.154 -3.050 -1.492 -2.561 
    ML   914   912 6   917     4     2    31   100   120  -2.408  -4.532  -1.293  -1.473                  0.368 -0.385 -0.191  0.094 
    MR   915   912 6   917     4     2    32    99   120  -4.102 -12.528  -0.390  -2.485                  0.368 -0.385 -0.191  0.094 
     D   916   912 6   917     4     0    30    98   118 -12.737 -14.007  -2.036  -0.404                 
    IL   917   917 5   917     4     2    32   100   120  -2.817  -4.319  -0.613  -2.698                  0.000  0.000  0.000  0.000 
    IR   918   918 6   918     3     3    32   100   121  -1.925  -0.554  -4.164                          0.000  0.000  0.000  0.000 
                                             [ MATR  179 ]      -    558 - A - -
    MR   919   918 6   921     3     2    31    98   119  -8.148  -0.022  -6.466                          1.603 -1.930 -1.606 -1.432 
     D   920   918 6   921     3     0    29    97   117  -6.390  -1.568  -0.620                         
    IR   921   921 3   921     3     2    31    99   120  -1.925  -0.554  -4.164                          0.000  0.000  0.000  0.000 
                                             [ MATR  180 ]      -    557 - G - -
    MR   922   921 3   924     2     1    30    97   118  -8.086  -0.005                                 -1.108 -2.247  1.586 -1.631 
     D   923   921 3   924     2     0    29    97   117  -4.432  -0.068                                 
    IR   924   924 3   924     2     1    30    98   119  -1.823  -0.479                                  0.000  0.000  0.000  0.000 
                                             [ BIF   181 ]      -      - - - - -
     B   925   924 3   926  1045     0    29    96   117                                                 
                                             [ BEGL  182 ]      -      - - - - -
     S   926   925 1   927     4     0     0    54    73  -0.048  -6.717  -6.124  -6.764                 
                                             [ MATP  183 ]    472    510 G C - -
    MP   927   926 1   931     6     2     2    54    73  -9.020  -8.960  -0.022  -7.736  -8.016  -8.411 -3.765 -2.655 -3.780  0.773 -4.037 -4.148  0.386 -4.125 -3.751  3.317 -4.118 -0.422  0.046 -2.743 -1.582 -2.760 
    ML   928   926 1   931     6     1     1    53    72  -6.250  -6.596  -1.310  -1.005  -6.446  -3.975  0.368 -0.385 -0.191  0.094 
    MR   929   926 1   931     6     1     1    53    72  -6.988  -5.717  -1.625  -5.695  -0.829  -3.908  0.368 -0.385 -0.191  0.094 
     D   930   926 1   931     6     0     0    51    70  -9.049  -7.747  -3.544  -4.226  -4.244  -0.319 
    IL   931   931 5   931     6     1     1    54    73  -2.579  -2.842  -0.760  -4.497  -5.274  -4.934  0.000  0.000  0.000  0.000 
    IR   932   932 6   932     5     1     1    53    73  -2.408  -0.496  -5.920  -4.087  -5.193          0.000  0.000  0.000  0.000 
                                             [ MATP  184 ]    473    509 U A - -
    MP   933   932 6   937     6     2     2    52    71  -9.020  -8.960  -0.022  -7.736  -8.016  -8.411 -3.759 -3.564 -3.642  0.106 -2.683 -4.244  1.633 -3.346 -3.653  0.438 -4.046 -1.475  3.072 -3.924 -0.370 -2.515 
    ML   934   932 6   937     6     1     1    51    71  -6.250  -6.596  -1.310  -1.005  -6.446  -3.975  0.368 -0.385 -0.191  0.094 
    MR   935   932 6   937     6     1     1    51    71  -6.988  -5.717  -1.625  -5.695  -0.829  -3.908  0.368 -0.385 -0.191  0.094 
     D   936   932 6   937     6     0     0    49    69  -9.049  -7.747  -3.544  -4.226  -4.244  -0.319 
    IL   937   937 5   937     6     1     1    52    71  -2.579  -2.842  -0.760  -4.497  -5.274  -4.934  0.000  0.000  0.000  0.000 
    IR   938   938 6   938     5     1     1    52    71  -2.408  -0.496  -5.920  -4.087  -5.193          0.000  0.000  0.000  0.000 
                                             [ MATP  185 ]    474    508 G C - -
    MP   939   938 6   943     4     2     2    50    69  -6.707  -6.914  -0.063  -5.328                 -4.134 -2.779 -4.204  0.628 -4.618 -4.478 -0.080 -4.476 -3.936  3.456 -4.324 -0.210 -0.409 -4.052 -2.086 -3.096 
    ML   940   938 6   943     4     1     1    51    70  -3.758  -3.940  -0.507  -2.670                  0.368 -0.385 -0.191  0.094 
    MR   941   938 6   943     4     1     1    50    70  -4.809  -3.838  -1.706  -0.766                  0.368 -0.385 -0.191  0.094 
     D   942   938 6   943     4     0     0    49    69  -4.568  -4.250  -2.265  -0.520                 
    IL   943   943 5   943     4     1     1    52    71  -1.686  -2.369  -1.117  -4.855                  0.000  0.000  0.000  0.000 
    IR   944   944 6   944     3     1     1    51    70  -1.442  -0.798  -4.142                          0.000  0.000  0.000  0.000 
                                             [ MATL  186 ]    475      - c - - -
    ML   945   944 6   947     3     1     1    48    67  -8.148  -0.022  -6.466                         -0.572  0.655 -1.342  0.442 
     D   946   944 6   947     3     0     0    46    65  -5.620  -0.734  -1.403                         
    IL   947   947 3   947     3     1     1    48    67  -1.925  -0.554  -4.164                          0.000  0.000  0.000  0.000 
                                             [ MATR  187 ]      -    507 - U - -
    MR   948   947 3   950     5     1     1    47    66  -6.902  -0.045  -6.717  -6.929  -7.821         -1.088 -1.157 -1.798  1.482 
     D   949   947 3   950     5     0     0    45    64  -5.352  -0.707  -2.978  -4.409  -2.404         
    IR   950   950 3   950     5     1     1    47    66  -2.408  -0.496  -5.920  -4.087  -5.193          0.000  0.000  0.000  0.000 
                                             [ MATP  188 ]    476    506 g u - -
    MP   951   950 3   955     6     2     2    46    65  -9.020  -8.960  -0.024  -7.736  -7.679  -8.411 -2.846 -1.999 -3.023  1.303 -3.172 -3.795  0.977 -2.540 -2.885  1.764 -3.309  2.165  0.638 -3.192 -0.912 -1.385 
    ML   952   950 3   955     6     1     1    44    63  -6.250  -6.596  -1.310  -1.005  -6.446  -3.975  0.368 -0.385 -0.191  0.094 
    MR   953   950 3   955     6     1     1    44    63  -6.988  -5.717  -1.625  -5.695  -0.829  -3.908  0.368 -0.385 -0.191  0.094 
     D   954   950 3   955     6     0     0    42    61  -9.049  -7.747  -3.544  -4.226  -4.244  -0.319 
    IL   955   955 5   955     6     1     1    45    64  -2.579  -2.842  -0.760  -4.497  -5.274  -4.934  0.000  0.000  0.000  0.000 
    IR   956   956 6   956     5     1     1    45    64  -2.408  -0.496  -5.920  -4.087  -5.193          0.000  0.000  0.000  0.000 
                                             [ MATP  189 ]    477    505 u a - -
    MP   957   956 6   961     6     2     2    44    63  -9.019  -8.958  -0.022  -7.735  -8.014  -8.409 -3.110 -3.038 -3.170  0.466 -2.610 -3.919  1.571 -3.150 -3.201  0.817 -3.693 -1.142  2.860 -2.595 -0.145 -2.148 
    ML   958   956 6   961     6     1     1    42    61  -6.250  -6.596  -1.310  -1.005  -6.446  -3.975  0.368 -0.385 -0.191  0.094 
    MR   959   956 6   961     6     1     1    42    61  -7.003  -5.732  -1.593  -5.711  -0.844  -3.924  0.433 -0.430 -0.185  0.041 
     D   960   956 6   961     6     0     0    40    59  -9.049  -7.747  -3.544  -4.226  -4.244  -0.319 
    IL   961   961 5   961     6     1     1    43    62  -2.579  -2.842  -0.760  -4.497  -5.274  -4.934  0.000  0.000  0.000  0.000 
    IR   962   962 6   962     5     1     1    43    62  -2.408  -0.496  -5.920  -4.087  -5.193          0.000  0.000  0.000  0.000 
                                             [ MATP  190 ]    478    504 a u - -
    MP   963   962 6   967     6     2     2    42    61  -9.020  -8.960  -0.022  -7.736  -8.016  -8.411 -2.810 -1.571 -2.910  2.188 -3.159 -3.834  0.878 -3.184 -2.933  1.973 -3.430  1.050  0.614 -3.084 -0.950 -1.672 
    ML   964   962 6   967     6     1     1    40    59  -6.250  -6.596  -1.310  -1.005  -6.446  -3.975  0.368 -0.385 -0.191  0.094 
    MR   965   962 6   967     6     1     1    40    59  -6.988  -5.717  -1.625  -5.695  -0.829  -3.908  0.368 -0.385 -0.191  0.094 
     D   966   962 6   967     6     0     0    38    57  -9.049  -7.747  -3.544  -4.226  -4.244  -0.319 
    IL   967   967 5   967     6     1     1    41    60  -2.579  -2.842  -0.760  -4.497  -5.274  -4.934  0.000  0.000  0.000  0.000 
    IR   968   968 6   968     5     1     1    41    60  -2.408  -0.496  -5.920  -4.087  -5.193          0.000  0.000  0.000  0.000 
                                             [ MATP  191 ]    479    503 u a - -
    MP   969   968 6   973     6     2     2    40    59  -9.020  -8.960  -0.022  -7.736  -8.016  -8.411 -3.095 -3.092 -3.105  0.470 -1.290 -3.795  1.967 -2.962 -3.125  0.684 -3.588 -1.211  2.616 -3.308  0.060 -2.071 
    ML   970   968 6   973     6     1     1    38    57  -6.250  -6.596  -1.310  -1.005  -6.446  -3.975  0.368 -0.385 -0.191  0.094 
    MR   971   968 6   973     6     1     1    38    57  -6.988  -5.717  -1.625  -5.695  -0.829  -3.908  0.368 -0.385 -0.191  0.094 
     D   972   968 6   973     6     0     0    36    55  -9.049  -7.747  -3.544  -4.226  -4.244  -0.319 
    IL   973   973 5   973     6     1     1    39    58  -2.579  -2.842  -0.760  -4.497  -5.274  -4.934  0.000  0.000  0.000  0.000 
    IR   974   974 6   974     5     1     1    39    58  -2.408  -0.496  -5.920  -4.087  -5.193          0.000  0.000  0.000  0.000 
                                             [ MATP  192 ]    480    502 c g - -
    MP   975   974 6   979     6     2     2    37    57  -9.020  -8.960  -0.022  -7.736  -8.016  -8.411 -2.967 -2.926 -2.981  0.583 -2.282 -3.668  1.941 -2.880 -3.015  0.884 -3.473 -1.053  1.706 -2.753  1.868 -1.978 
    ML   976   974 6   979     6     1     1    36    55  -6.250  -6.596  -1.310  -1.005  -6.446  -3.975  0.368 -0.385 -0.191  0.094 
    MR   977   974 6   979     6     1     1    36    55  -6.988  -5.717  -1.625  -5.695  -0.829  -3.908  0.368 -0.385 -0.191  0.094 
     D   978   974 6   979     6     0     0    34    53  -9.049  -7.747  -3.544  -4.226  -4.244  -0.319 
    IL   979   979 5   979     6     1     1    37    56  -2.579  -2.842  -0.760  -4.497  -5.274  -4.934  0.000  0.000  0.000  0.000 
    IR   980   980 6   980     5     1     1    37    56  -2.408  -0.496  -5.920  -4.087  -5.193          0.000  0.000  0.000  0.000 
                                             [ MATP  193 ]    481    501 a u - -
    MP   981   980 6   985     6     2     2    35    54  -9.020  -8.960  -0.022  -7.736  -8.016  -8.411 -2.576 -2.126 -2.700  1.987 -2.756 -3.537  1.186 -2.364 -2.735  1.841 -3.230  0.907  0.904 -2.832 -0.622 -1.307 
    ML   982   980 6   985     6     1     1    34    53  -6.250  -6.596  -1.310  -1.005  -6.446  -3.975  0.368 -0.385 -0.191  0.094 
    MR   983   980 6   985     6     1     1    34    53  -6.988  -5.717  -1.625  -5.695  -0.829  -3.908  0.368 -0.385 -0.191  0.094 
     D   984   980 6   985     6     0     0    32    51  -9.049  -7.747  -3.544  -4.226  -4.244  -0.319 
    IL   985   985 5   985     6     1     1    35    54  -2.579  -2.842  -0.760  -4.497  -5.274  -4.934  0.000  0.000  0.000  0.000 
    IR   986   986 6   986     5     1     1    35    54  -2.408  -0.496  -5.920  -4.087  -5.193          0.000  0.000  0.000  0.000 
                                             [ MATP  194 ]    482    500 g c - -
    MP   987   986 6   991     6     2     2    33    52  -9.020  -8.960  -0.022  -7.736  -8.016  -8.411 -1.747 -0.230 -2.000  1.702 -2.163 -2.942  1.342 -2.142 -2.207  1.730 -2.733 -0.168  1.143 -2.247 -0.253 -1.325 
    ML   988   986 6   991     6     1     1    33    52  -6.250  -6.596  -1.310  -1.005  -6.446  -3.975  0.368 -0.385 -0.191  0.094 
    MR   989   986 6   991     6     1     1    33    52  -6.988  -5.717  -1.625  -5.695  -0.829  -3.908  0.368 -0.385 -0.191  0.094 
     D   990   986 6   991     6     0     0    31    50  -9.049  -7.747  -3.544  -4.226  -4.244  -0.319 
    IL   991   991 5   991     6     1     1    33    52  -2.579  -2.842  -0.760  -4.497  -5.274  -4.934  0.000  0.000  0.000  0.000 
    IR   992   992 6   992     5     1     1    33    52  -2.408  -0.496  -5.920  -4.087  -5.193          0.000  0.000  0.000  0.000 
                                             [ MATP  195 ]    483    499 c g - -
    MP   993   992 6   997     4     2     2    31    50  -6.707  -6.914  -0.063  -5.328                 -2.293 -2.313 -2.422  0.956 -2.116 -3.218  1.784 -2.572 -2.469  1.213 -2.996 -0.612  1.493 -1.650  1.431 -1.292 
    ML   994   992 6   997     4     1     1    32    51  -3.758  -3.940  -0.507  -2.670                  0.368 -0.385 -0.191  0.094 
    MR   995   992 6   997     4     1     1    32    51  -4.809  -3.838  -1.706  -0.766                  0.368 -0.385 -0.191  0.094 
     D   996   992 6   997     4     0     0    31    50  -4.568  -4.250  -2.265  -0.520                 
    IL   997   997 5   997     4     1     1    33    53  -1.686  -2.369  -1.117  -4.855                  0.000  0.000  0.000  0.000 
    IR   998   998 6   998     3     1     1    32    51  -1.442  -0.798  -4.142                          0.000  0.000  0.000  0.000 
                                             [ MATL  196 ]    484      - a - - -
    ML   999   998 6  1001     3     1     1    29    47  -8.148  -0.022  -6.466                          0.423  0.133 -0.703 -0.077 
     D  1000   998 6  1001     3     0     0    27    46  -5.620  -0.734  -1.403                         
    IL  1001  1001 3  1001     3     1     1    30    48  -1.925  -0.554  -4.164                          0.000  0.000  0.000  0.000 
                                             [ MATR  197 ]      -    498 - U - -
    MR  1002  1001 3  1004     5     1     1    28    46  -6.902  -0.045  -6.717  -6.929  -7.821         -1.088 -1.157 -1.798  1.482 
     D  1003  1001 3  1004     5     0     0    26    45  -5.352  -0.707  -2.978  -4.409  -2.404         
    IR  1004  1004 3  1004     5     1     1    28    47  -2.408  -0.496  -5.920  -4.087  -5.193          0.000  0.000  0.000  0.000 
                                             [ MATP  198 ]    485    497 G C - -
    MP  1005  1004 3  1009     6     2     2    27    45  -9.020  -8.960  -0.022  -7.736  -8.016  -8.411 -3.901 -2.655 -3.955  0.798 -4.405 -4.402  0.093 -4.252 -3.792  3.334 -4.197  0.274 -0.218 -3.884 -1.894 -2.858 
    ML  1006  1004 3  1009     6     1     1    25    44  -6.250  -6.596  -1.310  -1.005  -6.446  -3.975  0.368 -0.385 -0.191  0.094 
    MR  1007  1004 3  1009     6     1     1    25    44  -6.988  -5.717  -1.625  -5.695  -0.829  -3.908  0.368 -0.385 -0.191  0.094 
     D  1008  1004 3  1009     6     0     0    23    42  -9.049  -7.747  -3.544  -4.226  -4.244  -0.319 
    IL  1009  1009 5  1009     6     1     1    26    45  -2.579  -2.842  -0.760  -4.497  -5.274  -4.934  0.000  0.000  0.000  0.000 
    IR  1010  1010 6  1010     5     1     1    26    45  -2.408  -0.496  -5.920  -4.087  -5.193          0.000  0.000  0.000  0.000 
                                             [ MATP  199 ]    486    496 u a - -
    MP  1011  1010 6  1015     6     2     2    25    43  -9.020  -8.960  -0.022  -7.736  -8.016  -8.411 -3.288 -3.228 -3.243  0.384 -2.382 -3.882  1.896 -3.032 -3.268  0.670 -3.696 -1.284  2.553 -3.466  0.937 -2.183 
    ML  1012  1010 6  1015     6     1     1    23    42  -6.250  -6.596  -1.310  -1.005  -6.446  -3.975  0.368 -0.385 -0.191  0.094 
    MR  1013  1010 6  1015     6     1     1    23    42  -6.988  -5.717  -1.625  -5.695  -0.829  -3.908  0.368 -0.385 -0.191  0.094 
     D  1014  1010 6  1015     6     0     0    21    40  -9.049  -7.747  -3.544  -4.226  -4.244  -0.319 
    IL  1015  1015 5  1015     6     1     1    24    43  -2.579  -2.842  -0.760  -4.497  -5.274  -4.934  0.000  0.000  0.000  0.000 
    IR  1016  1016 6  1016     5     1     1    24    43  -2.408  -0.496  -5.920  -4.087  -5.193          0.000  0.000  0.000  0.000 
                                             [ MATP  200 ]    487    495 G C - -
    MP  1017  1016 6  1021     6     2     2    23    41  -9.020  -8.960  -0.022  -7.736  -8.016  -8.411 -4.151 -2.424 -4.218  0.594 -4.614 -4.444 -0.088 -4.508 -3.956  3.478 -4.333 -0.491 -0.420 -4.032 -2.089 -3.127 
    ML  1018  1016 6  1021     6     1     1    22    40  -6.250  -6.596  -1.310  -1.005  -6.446  -3.975  0.368 -0.385 -0.191  0.094 
    MR  1019  1016 6  1021     6     1     1    21    40  -6.988  -5.717  -1.625  -5.695  -0.829  -3.908  0.368 -0.385 -0.191  0.094 
     D  1020  1016 6  1021     6     0     0    19    38  -9.049  -7.747  -3.544  -4.226  -4.244  -0.319 
    IL  1021  1021 5  1021     6     1     1    22    41  -2.579  -2.842  -0.760  -4.497  -5.274  -4.934  0.000  0.000  0.000  0.000 
    IR  1022  1022 6  1022     5     1     1    22    41  -2.408  -0.496  -5.920  -4.087  -5.193          0.000  0.000  0.000  0.000 
                                             [ MATP  201 ]    488    494 U A - -
    MP  1023  1022 6  1027     6     2     2    21    39  -9.020  -8.960  -0.024  -7.736  -7.630  -8.411 -3.759 -3.564 -3.642  0.106 -2.683 -4.244  1.633 -3.346 -3.653  0.438 -4.046 -1.475  3.072 -3.924 -0.370 -2.515 
    ML  1024  1022 6  1027     6     1     1    20    39  -6.250  -6.596  -1.310  -1.005  -6.446  -3.975  0.368 -0.385 -0.191  0.094 
    MR  1025  1022 6  1027     6     1     1    20    39  -6.988  -5.717  -1.625  -5.695  -0.829  -3.908  0.368 -0.385 -0.191  0.094 
     D  1026  1022 6  1027     6     0     0    18    37  -9.049  -7.747  -3.544  -4.226  -4.244  -0.319 
    IL  1027  1027 5  1027     6     1     1    21    39  -2.579  -2.842  -0.760  -4.497  -5.274  -4.934  0.000  0.000  0.000  0.000 
    IR  1028  1028 6  1028     5     1     1    20    39  -2.408  -0.496  -5.920  -4.087  -5.193          0.000  0.000  0.000  0.000 
                                             [ MATP  202 ]    489    493 g c - -
    MP  1029  1028 6  1033     4     2     2    19    37  -6.702  -6.909  -0.063  -5.323                 -2.890 -2.319 -2.987  1.039 -3.095 -3.671  0.891 -3.299 -0.961  2.893 -3.172 -0.215  0.610 -3.022 -0.924 -2.057 
    ML  1030  1028 6  1033     4     1     1    20    38  -3.758  -3.940  -0.507  -2.670                  0.368 -0.385 -0.191  0.094 
    MR  1031  1028 6  1033     4     1     1    19    38  -4.831  -3.860  -1.727  -0.752                  0.339 -0.294 -0.254  0.113 
     D  1032  1028 6  1033     4     0     0    18    37  -4.568  -4.250  -2.265  -0.520                 
    IL  1033  1033 5  1033     4     1     1    21    40  -1.686  -2.369  -1.117  -4.855                  0.000  0.000  0.000  0.000 
    IR  1034  1034 6  1034     3     1     1    20    38  -1.442  -0.798  -4.142                          0.000  0.000  0.000  0.000 
                                             [ MATL  203 ]    490      - U - - -
    ML  1035  1034 6  1037     3     1     1    15    33  -7.738  -0.024  -6.392                         -0.594 -0.129 -1.328  1.018 
     D  1036  1034 6  1037     3     0     0    15    33  -6.210  -1.611  -0.602                         
    IL  1037  1037 3  1037     3     1     1    19    37  -1.442  -0.798  -4.142                          0.000  0.000  0.000  0.000 
                                             [ MATL  204 ]    491      - c - - -
    ML  1038  1037 3  1040     3     1     1    13    32  -7.742  -0.024  -6.396                         -0.320  0.514 -1.095  0.382 
     D  1039  1037 3  1040     3     0     0    13    32  -6.174  -1.687  -0.566                         
    IL  1040  1040 3  1040     3     1     1    18    36  -1.442  -0.798  -4.142                          0.000  0.000  0.000  0.000 
                                             [ MATL  205 ]    492      - U - - -
    ML  1041  1040 3  1043     2     1     1     1     1       *   0.000                                 -0.489 -0.786 -0.815  1.097 
     D  1042  1040 3  1043     2     0     0     0     0       *   0.000                                 
    IL  1043  1043 3  1043     2     1     1    13    28  -1.823  -0.479                                  0.000  0.000  0.000  0.000 
                                             [ END   206 ]      -      - - - - -
     E  1044  1043 3    -1     0     0     0     0     0                                                 
                                             [ BEGR  207 ]      -      - - - - -
     S  1045   925 1  1046     3     0     3    56    76  -7.742  -0.024  -6.396                         
    IL  1046  1046 2  1046     3     1     2    59    79  -1.442  -0.798  -4.142                          0.000  0.000  0.000  0.000 
                                             [ MATL  208 ]    511      - u - - -
    ML  1047  1046 2  1049     3     1     3    56    76  -7.742  -0.024  -6.396                          0.158 -0.357 -0.839  0.627 
     D  1048  1046 2  1049     3     0     0    55    75  -6.174  -1.687  -0.566                         
    IL  1049  1049 3  1049     3     1     2    58    78  -1.442  -0.798  -4.142                          0.000  0.000  0.000  0.000 
                                             [ MATL  209 ]    512      - U - - -
    ML  1050  1049 3  1052     3     1     3    55    75  -7.742  -0.024  -6.396                         -0.523 -0.552 -1.097  1.107 
     D  1051  1049 3  1052     3     0     0    54    74  -6.174  -1.687  -0.566                         
    IL  1052  1052 3  1052     3     1     2    57    77  -1.442  -0.798  -4.142                          0.000  0.000  0.000  0.000 
                                             [ MATL  210 ]    513      - a - - -
    ML  1053  1052 3  1055     5     1     2    54    74  -6.902  -0.045  -6.717  -6.929  -7.821          0.738 -0.762 -0.444  0.011 
     D  1054  1052 3  1055     5     0     0    53    72  -4.959  -0.803  -4.221  -2.596  -2.508         
    IL  1055  1055 3  1055     5     1     1    55    74  -2.408  -0.496  -4.087  -5.920  -5.193          0.000  0.000  0.000  0.000 
                                             [ MATP  211 ]    514    556 c g - -
    MP  1056  1055 3  1060     6     2     4    53    73  -9.020  -8.960  -0.026  -7.736  -7.361  -8.411 -2.309 -2.362 -2.449  0.948 -1.850 -3.263  2.258 -2.569 -2.263  1.088 -2.030 -0.659  1.739 -2.597  0.135 -1.542 
    ML  1057  1055 3  1060     6     1     1    52    71  -6.250  -6.596  -1.310  -1.005  -6.446  -3.975  0.368 -0.385 -0.191  0.094 
    MR  1058  1055 3  1060     6     1     1    52    71  -6.988  -5.717  -1.625  -5.695  -0.829  -3.908  0.368 -0.385 -0.191  0.094 
     D  1059  1055 3  1060     6     0     0    49    69  -9.049  -7.747  -3.544  -4.226  -4.244  -0.319 
    IL  1060  1060 5  1060     6     1     1    53    72  -2.579  -2.842  -0.760  -4.497  -5.274  -4.934  0.000  0.000  0.000  0.000 
    IR  1061  1061 6  1061     5     1     1    53    72  -2.408  -0.496  -5.920  -4.087  -5.193          0.000  0.000  0.000  0.000 
                                             [ MATP  212 ]    515    555 c g - -
    MP  1062  1061 6  1066     6     2     3    51    71  -9.017  -8.956  -0.022  -7.733  -8.013  -8.408 -2.890 -2.952 -2.937  0.451  0.372 -3.172  2.782 -2.898 -2.976  0.599 -3.450 -1.212  1.254 -3.133 -0.142 -1.989 
    ML  1063  1061 6  1066     6     1     1    50    69  -6.250  -6.596  -1.310  -1.005  -6.446  -3.975  0.368 -0.385 -0.191  0.094 
    MR  1064  1061 6  1066     6     1     1    50    69  -7.022  -5.751  -1.556  -5.729  -0.863  -3.943  0.447 -0.495 -0.065 -0.042 
     D  1065  1061 6  1066     6     0     0    48    67  -9.049  -7.747  -3.544  -4.226  -4.244  -0.319 
    IL  1066  1066 5  1066     6     1     1    51    70  -2.579  -2.842  -0.760  -4.497  -5.274  -4.934  0.000  0.000  0.000  0.000 
    IR  1067  1067 6  1067     5     1     1    51    70  -2.408  -0.496  -5.920  -4.087  -5.193          0.000  0.000  0.000  0.000 
                                             [ MATP  213 ]    516    554 u a - -
    MP  1068  1067 6  1072     6     2     3    49    69  -9.020  -8.960  -0.022  -7.736  -8.016  -8.411 -3.149 -3.062 -3.218  0.405 -2.716 -3.976  1.421 -3.234 -3.253  0.790 -3.750 -1.172  2.974 -2.287 -0.504 -2.205 
    ML  1069  1067 6  1072     6     1     1    48    68  -6.250  -6.596  -1.310  -1.005  -6.446  -3.975  0.368 -0.385 -0.191  0.094 
    MR  1070  1067 6  1072     6     1     1    48    68  -6.988  -5.717  -1.625  -5.695  -0.829  -3.908  0.368 -0.385 -0.191  0.094 
     D  1071  1067 6  1072     6     0     0    46    66  -9.049  -7.747  -3.544  -4.226  -4.244  -0.319 
    IL  1072  1072 5  1072     6     1     1    49    69  -2.579  -2.842  -0.760  -4.497  -5.274  -4.934  0.000  0.000  0.000  0.000 
    IR  1073  1073 6  1073     5     1     1    49    68  -2.408  -0.496  -5.920  -4.087  -5.193          0.000  0.000  0.000  0.000 
                                             [ MATP  214 ]    517    553 g c - -
    MP  1074  1073 6  1078     4     2     2    47    67  -6.707  -6.914  -0.063  -5.328                 -1.590 -1.657 -1.848  1.231 -1.794 -1.901  1.428 -2.183 -1.599  1.761 -1.171 -0.098  1.286 -1.879 -0.035 -1.078 
    ML  1075  1073 6  1078     4     1     1    47    67  -3.758  -3.940  -0.507  -2.670                  0.368 -0.385 -0.191  0.094 
    MR  1076  1073 6  1078     4     1     1    47    67  -4.809  -3.838  -1.706  -0.766                  0.368 -0.385 -0.191  0.094 
     D  1077  1073 6  1078     4     0     0    46    66  -4.568  -4.250  -2.265  -0.520                 
    IL  1078  1078 5  1078     4     1     1    49    69  -1.686  -2.369  -1.117  -4.855                  0.000  0.000  0.000  0.000 
    IR  1079  1079 6  1079     3     1     1    48    68  -1.442  -0.798  -4.142                          0.000  0.000  0.000  0.000 
                                             [ MATL  215 ]    518      - A - - -
    ML  1080  1079 6  1082     3     1     1    45    64  -7.742  -0.029  -6.069                          1.603 -1.930 -1.606 -1.432 
     D  1081  1079 6  1082     3     0     0    43    63  -6.174  -1.687  -0.566                         
    IL  1082  1082 3  1082     3     1     1    47    66  -1.442  -0.798  -4.142                          0.000  0.000  0.000  0.000 
                                             [ MATL  216 ]    519      - C - - -
    ML  1083  1082 3  1085     3     1     1    44    63  -8.144  -0.022  -6.462                         -1.210  1.442 -2.009 -0.734 
     D  1084  1082 3  1085     3     0     0    42    62  -5.641  -0.720  -1.424                         
    IL  1085  1085 3  1085     3     1     1    44    64  -1.925  -0.554  -4.164                          0.000  0.000  0.000  0.000 
                                             [ MATR  217 ]      -    552 - a - -
    MR  1086  1085 3  1088     3     1     1    43    62  -8.148  -0.022  -6.466                          0.784 -0.830 -0.942  0.257 
     D  1087  1085 3  1088     3     0     0    41    60  -6.390  -1.568  -0.620                         
    IR  1088  1088 3  1088     3     1     1    43    63  -1.925  -0.554  -4.164                          0.000  0.000  0.000  0.000 
                                             [ MATR  218 ]      -    551 - u - -
    MR  1089  1088 3  1091     5     1     1    42    61  -6.902  -0.045  -6.717  -6.929  -7.821         -0.394 -0.097 -1.064  0.868 
     D  1090  1088 3  1091     5     0     0    40    60  -5.352  -0.707  -2.978  -4.409  -2.404         
    IR  1091  1091 3  1091     5     1     1    42    61  -2.408  -0.496  -5.920  -4.087  -5.193          0.000  0.000  0.000  0.000 
                                             [ MATP  219 ]    520    550 c g - -
    MP  1092  1091 3  1096     6     2     2    41    60  -9.020  -8.960  -0.022  -7.736  -8.016  -8.411 -2.014 -1.912 -2.143  1.394 -2.127 -2.787  1.905 -2.495 -2.149  1.655 -2.520 -0.315  1.319 -2.342 -0.137 -1.385 
    ML  1093  1091 3  1096     6     1     1    39    58  -6.250  -6.596  -1.310  -1.005  -6.446  -3.975  0.368 -0.385 -0.191  0.094 
    MR  1094  1091 3  1096     6     1     1    39    58  -6.988  -5.717  -1.625  -5.695  -0.829  -3.908  0.368 -0.385 -0.191  0.094 
     D  1095  1091 3  1096     6     0     0    37    56  -9.049  -7.747  -3.544  -4.226  -4.244  -0.319 
    IL  1096  1096 5  1096     6     1     1    40    60  -2.579  -2.842  -0.760  -4.497  -5.274  -4.934  0.000  0.000  0.000  0.000 
    IR  1097  1097 6  1097     5     1     1    40    59  -2.408  -0.496  -5.920  -4.087  -5.193          0.000  0.000  0.000  0.000 
                                             [ MATP  220 ]    521    549 C G - -
    MP  1098  1097 6  1102     6     2     2    39    58  -9.020  -8.960  -0.028  -7.736  -7.087  -8.411 -3.959 -3.819 -3.175 -0.140 -2.847 -4.402  3.383 -3.558 -3.872  0.183 -4.230 -1.780  0.780 -4.107 -0.568 -2.756 
    ML  1099  1097 6  1102     6     1     1    37    56  -6.250  -6.596  -1.310  -1.005  -6.446  -3.975  0.368 -0.385 -0.191  0.094 
    MR  1100  1097 6  1102     6     1     1    37    56  -6.988  -5.717  -1.625  -5.695  -0.829  -3.908  0.368 -0.385 -0.191  0.094 
     D  1101  1097 6  1102     6     0     0    35    54  -9.049  -7.747  -3.544  -4.226  -4.244  -0.319 
    IL  1102  1102 5  1102     6     1     1    38    58  -2.579  -2.842  -0.760  -4.497  -5.274  -4.934  0.000  0.000  0.000  0.000 
    IR  1103  1103 6  1103     5     1     1    38    57  -2.408  -0.496  -5.920  -4.087  -5.193          0.000  0.000  0.000  0.000 
                                             [ MATP  221 ]    522    548 G C - -
    MP  1104  1103 6  1108     6     2     2    37    56  -9.015  -8.955  -0.023  -7.731  -8.011  -8.406 -3.045 -2.447 -3.413  1.070 -3.677 -4.068  0.702 -3.725 -2.913  3.099 -3.884 -0.167  0.372 -3.418 -1.254 -2.371 
    ML  1105  1103 6  1108     6     1     1    35    55  -6.250  -6.596  -1.310  -1.005  -6.446  -3.975  0.368 -0.385 -0.191  0.094 
    MR  1106  1103 6  1108     6     1     1    35    54  -7.041  -5.770  -1.519  -5.749  -0.882  -3.962  0.532 -0.498 -0.208 -0.028 
     D  1107  1103 6  1108     6     0     0    33    52  -9.049  -7.747  -3.544  -4.226  -4.244  -0.319 
    IL  1108  1108 5  1108     6     1     1    36    56  -2.579  -2.842  -0.760  -4.497  -5.274  -4.934  0.000  0.000  0.000  0.000 
    IR  1109  1109 6  1109     5     1     1    36    55  -2.408  -0.496  -5.920  -4.087  -5.193          0.000  0.000  0.000  0.000 
                                             [ MATP  222 ]    523    547 g c - -
    MP  1110  1109 6  1114     6     2     2    35    54  -9.020  -8.960  -0.024  -7.736  -7.575  -8.411 -2.082 -1.523 -2.192  1.510 -2.464 -3.142  1.203 -2.630 -2.359  2.311 -2.987 -0.061  1.014 -2.213 -0.459 -1.373 
    ML  1111  1109 6  1114     6     1     1    34    53  -6.250  -6.596  -1.310  -1.005  -6.446  -3.975  0.368 -0.385 -0.191  0.094 
    MR  1112  1109 6  1114     6     1     1    34    53  -6.988  -5.717  -1.625  -5.695  -0.829  -3.908  0.368 -0.385 -0.191  0.094 
     D  1113  1109 6  1114     6     0     0    32    51  -9.049  -7.747  -3.544  -4.226  -4.244  -0.319 
    IL  1114  1114 5  1114     6     1     1    34    54  -2.579  -2.842  -0.760  -4.497  -5.274  -4.934  0.000  0.000  0.000  0.000 
    IR  1115  1115 6  1115     5     1     1    34    53  -2.408  -0.496  -5.920  -4.087  -5.193          0.000  0.000  0.000  0.000 
                                             [ MATP  223 ]    524    546 a u - -
    MP  1116  1115 6  1120     4     2     2    33    52  -6.274  -6.908  -0.196  -3.241                 -3.208 -2.492 -3.267  2.915 -3.460 -4.372  0.728 -3.424 -3.257  1.515 -3.786 -0.037  0.399 -3.587 -1.181 -1.605 
    ML  1117  1115 6  1120     4     1     1    33    52  -3.758  -3.940  -0.507  -2.670                  0.368 -0.385 -0.191  0.094 
    MR  1118  1115 6  1120     4     1     1    32    52  -4.834  -3.863  -1.730  -0.749                  0.332 -0.375 -0.232  0.162 
     D  1119  1115 6  1120     4     0     0    31    51  -4.568  -4.250  -2.265  -0.520                 
    IL  1120  1120 5  1120     4     1     1    34    54  -1.703  -2.387  -1.097  -4.872                  0.000  0.000  0.000  0.000 
    IR  1121  1121 6  1121     3     1     1    33    53  -1.442  -0.798  -4.142                          0.000  0.000  0.000  0.000 
                                             [ MATL  224 ]    526      - A - - -
    ML  1122  1121 6  1124     3     1     1    30    49  -7.626  -0.052  -5.049                          1.376 -1.408 -1.095 -0.837 
     D  1123  1121 6  1124     3     0     0    29    48  -6.865  -0.850  -1.195                         
    IL  1124  1124 3  1124     3     1     1    32    52  -1.442  -0.798  -4.142                          0.000  0.000  0.000  0.000 
                                             [ MATL  225 ]    527      - A - - -
    ML  1125  1124 3  1127     3     1     1    29    48  -8.122  -0.022  -6.440                          1.150 -0.924 -0.891 -0.484 
     D  1126  1124 3  1127     3     0     0    28    46  -5.751  -0.653  -1.534                         
    IL  1127  1127 3  1127     3     1     1    30    48  -1.925  -0.554  -4.164                          0.000  0.000  0.000  0.000 
                                             [ MATR  226 ]      -    545 - a - -
    MR  1128  1127 3  1130     3     1     1    28    47  -8.148  -0.022  -6.466                          0.973 -0.894 -0.458 -0.376 
     D  1129  1127 3  1130     3     0     0    26    45  -6.390  -1.568  -0.620                         
    IR  1130  1130 3  1130     3     1     1    29    47  -1.925  -0.554  -4.164                          0.000  0.000  0.000  0.000 
                                             [ MATR  227 ]      -    544 - a - -
    MR  1131  1130 3  1133     5     1     1    27    46  -6.902  -0.045  -6.717  -6.929  -7.821          0.971 -1.224 -0.037 -0.651 
     D  1132  1130 3  1133     5     0     0    26    44  -5.352  -0.707  -2.978  -4.409  -2.404         
    IR  1133  1133 3  1133     5     1     1    27    46  -2.408  -0.496  -5.920  -4.087  -5.193          0.000  0.000  0.000  0.000 
                                             [ MATP  228 ]    528    543 U A - -
    MP  1134  1133 3  1138     6     2     2    26    45  -9.020  -8.960  -0.022  -7.736  -8.016  -8.411 -3.490 -3.451 -3.449  0.157 -1.800 -4.091  1.685 -3.239 -3.471  0.413 -3.904 -1.522  3.005 -3.672 -0.305 -2.368 
    ML  1135  1133 3  1138     6     1     1    24    43  -6.250  -6.596  -1.310  -1.005  -6.446  -3.975  0.368 -0.385 -0.191  0.094 
    MR  1136  1133 3  1138     6     1     1    24    43  -6.988  -5.717  -1.625  -5.695  -0.829  -3.908  0.368 -0.385 -0.191  0.094 
     D  1137  1133 3  1138     6     0     0    22    41  -9.049  -7.747  -3.544  -4.226  -4.244  -0.319 
    IL  1138  1138 5  1138     6     1     1    26    44  -2.579  -2.842  -0.760  -4.497  -5.274  -4.934  0.000  0.000  0.000  0.000 
    IR  1139  1139 6  1139     5     1     1    25    44  -2.408  -0.496  -5.920  -4.087  -5.193          0.000  0.000  0.000  0.000 
                                             [ MATP  229 ]    529    542 C G - -
    MP  1140  1139 6  1144     6     2     2    24    43  -9.020  -8.960  -0.022  -7.736  -8.016  -8.411 -3.998 -3.953 -3.829 -0.257 -2.014 -4.344  3.386 -3.488 -3.873  0.000 -4.209 -1.983  0.856 -4.121 -0.452 -2.750 
    ML  1141  1139 6  1144     6     1     1    22    41  -6.250  -6.596  -1.310  -1.005  -6.446  -3.975  0.368 -0.385 -0.191  0.094 
    MR  1142  1139 6  1144     6     1     1    22    41  -6.988  -5.717  -1.625  -5.695  -0.829  -3.908  0.368 -0.385 -0.191  0.094 
     D  1143  1139 6  1144     6     0     0    20    39  -9.049  -7.747  -3.544  -4.226  -4.244  -0.319 
    IL  1144  1144 5  1144     6     1     1    24    42  -2.579  -2.842  -0.760  -4.497  -5.274  -4.934  0.000  0.000  0.000  0.000 
    IR  1145  1145 6  1145     5     1     1    23    42  -2.408  -0.496  -5.920  -4.087  -5.193          0.000  0.000  0.000  0.000 
                                             [ MATP  230 ]    530    541 G C - -
    MP  1146  1145 6  1150     6     2     2    22    41  -7.238  -8.960  -0.029  -7.736  -8.016  -8.411 -3.531 -1.931 -3.559  1.230 -3.986 -4.170  0.412 -3.910 -3.563  3.142 -3.977  0.047  0.121 -3.542 -1.534 -2.510 
    ML  1147  1145 6  1150     6     1     1    21    39  -6.250  -6.596  -1.310  -1.005  -6.446  -3.975  0.368 -0.385 -0.191  0.094 
    MR  1148  1145 6  1150     6     1     1    20    39  -6.988  -5.717  -1.625  -5.695  -0.829  -3.908  0.368 -0.385 -0.191  0.094 
     D  1149  1145 6  1150     6     0     0    18    37  -9.049  -7.747  -3.544  -4.226  -4.244  -0.319 
    IL  1150  1150 5  1150     6     1     1    22    40  -2.641  -2.904  -0.719  -4.559  -5.335  -4.995  0.000  0.000  0.000  0.000 
    IR  1151  1151 6  1151     5     1     1    21    40  -2.408  -0.496  -5.920  -4.087  -5.193          0.000  0.000  0.000  0.000 
                                             [ MATP  231 ]    532    540 C G - -
    MP  1152  1151 6  1156     4     2     2    20    39  -3.211  -6.914  -0.220  -5.328                 -3.960 -3.869 -3.744 -0.150 -2.583 -4.221  3.304 -3.344 -3.784  0.153 -4.103 -1.859  0.993 -4.052 -0.048 -2.642 
    ML  1153  1151 6  1156     4     1     1    19    38  -3.758  -3.940  -0.507  -2.670                  0.368 -0.385 -0.191  0.094 
    MR  1154  1151 6  1156     4     1     1    19    37  -4.809  -3.838  -1.706  -0.766                  0.368 -0.385 -0.191  0.094 
     D  1155  1151 6  1156     4     0     0    18    36  -4.568  -4.250  -2.265  -0.520                 
    IL  1156  1156 5  1156     4     1     1    20    39  -2.033  -2.849  -0.756  -5.334                  0.000  0.000  0.000  0.000 
    IR  1157  1157 6  1157     3     1     1    20    39  -1.442  -0.798  -4.142                          0.000  0.000  0.000  0.000 
                                             [ MATL  232 ]    536      - U - - -
    ML  1158  1157 6  1160     3     1     1    15    34  -7.742  -0.024  -6.396                         -1.088 -1.157 -1.798  1.482 
     D  1159  1157 6  1160     3     0     0    15    33  -6.174  -1.687  -0.566                         
    IL  1160  1160 3  1160     3     1     1    19    37  -1.442  -0.798  -4.142                          0.000  0.000  0.000  0.000 
                                             [ MATL  233 ]    537      - g - - -
    ML  1161  1160 3  1163     3     1     1    14    32  -7.023  -0.029  -6.396                          0.009 -0.126  0.130 -0.024 
     D  1162  1160 3  1163     3     0     0    13    32  -6.174  -1.687  -0.566                         
    IL  1163  1163 3  1163     3     1     1    17    36  -1.450  -0.791  -4.151                          0.000  0.000  0.000  0.000 
                                             [ MATL  234 ]    539      - U - - -
    ML  1164  1163 3  1166     2     1     1     1     1       *   0.000                                 -1.088 -1.157 -1.798  1.482 
     D  1165  1163 3  1166     2     0     0     0     0       *   0.000                                 
    IL  1166  1166 3  1166     2     1     1    13    28  -1.823  -0.479                                  0.000  0.000  0.000  0.000 
                                             [ END   235 ]      -      - - - - -
     E  1167  1166 3    -1     0     0     0     0     0                                                 
                                             [ BEGR  236 ]      -      - - - - -
     S  1168   633 1  1169     2     0     8    76    99  -8.086  -0.005                                 
    IL  1169  1169 2  1169     2     1     9    78   101  -1.823  -0.479                                  0.000  0.000  0.000  0.000 
                                             [ BIF   237 ]      -      - - - - -
     B  1170  1169 2  1171  1230     0     8    76    99                                                 
                                             [ BEGL  238 ]      -      - - - - -
     S  1171  1170 1  1172     4     0     0    37    61  -0.048  -6.717  -6.124  -6.764                 
                                             [ MATP  239 ]    593    618 g u - -
    MP  1172  1171 1  1176     6     2     2    37    61  -9.020  -8.960  -0.022  -7.736  -8.016  -8.411 -3.347 -2.232 -3.488  1.283 -3.982 -4.722  0.356 -3.552 -3.232  1.719 -3.741  2.728 -0.006 -3.977 -1.583 -2.252 
    ML  1173  1171 1  1176     6     1     1    36    59  -6.250  -6.596  -1.310  -1.005  -6.446  -3.975  0.368 -0.385 -0.191  0.094 
    MR  1174  1171 1  1176     6     1     1    36    59  -6.988  -5.717  -1.625  -5.695  -0.829  -3.908  0.368 -0.385 -0.191  0.094 
     D  1175  1171 1  1176     6     0     0    33    57  -9.049  -7.747  -3.544  -4.226  -4.244  -0.319 
    IL  1176  1176 5  1176     6     1     1    37    60  -2.579  -2.842  -0.760  -4.497  -5.274  -4.934  0.000  0.000  0.000  0.000 
    IR  1177  1177 6  1177     5     1     1    37    60  -2.408  -0.496  -5.920  -4.087  -5.193          0.000  0.000  0.000  0.000 
                                             [ MATP  240 ]    594    617 C G - -
    MP  1178  1177 6  1182     6     2     2    35    59  -9.020  -8.960  -0.022  -7.736  -8.016  -8.411 -4.113 -3.975 -3.873 -0.253 -2.696 -4.341  3.389 -3.461 -3.911  0.062 -4.216 -1.918  0.857 -4.209 -0.395 -2.768 
    ML  1179  1177 6  1182     6     1     1    34    57  -6.250  -6.596  -1.310  -1.005  -6.446  -3.975  0.368 -0.385 -0.191  0.094 
    MR  1180  1177 6  1182     6     1     1    34    57  -6.988  -5.717  -1.625  -5.695  -0.829  -3.908  0.368 -0.385 -0.191  0.094 
     D  1181  1177 6  1182     6     0     0    31    55  -9.049  -7.747  -3.544  -4.226  -4.244  -0.319 
    IL  1182  1182 5  1182     6     1     1    35    58  -2.579  -2.842  -0.760  -4.497  -5.274  -4.934  0.000  0.000  0.000  0.000 
    IR  1183  1183 6  1183     5     1     1    35    58  -2.408  -0.496  -5.920  -4.087  -5.193          0.000  0.000  0.000  0.000 
                                             [ MATP  241 ]    595    616 u a - -
    MP  1184  1183 6  1188     6     2     2    33    57  -8.468  -8.960  -0.024  -7.736  -8.016  -8.411 -2.944 -2.978 -2.977  0.497 -0.160 -3.682  1.865 -2.889 -3.005  0.666 -3.478 -1.172  2.561 -3.176 -0.080 -1.986 
    ML  1185  1183 6  1188     6     1     1    32    55  -6.250  -6.596  -1.310  -1.005  -6.446  -3.975  0.368 -0.385 -0.191  0.094 
    MR  1186  1183 6  1188     6     1     1    32    55  -6.988  -5.717  -1.625  -5.695  -0.829  -3.908  0.368 -0.385 -0.191  0.094 
     D  1187  1183 6  1188     6     0     0    29    53  -9.049  -7.747  -3.544  -4.226  -4.244  -0.319 
    IL  1188  1188 5  1188     6     1     1    33    56  -2.591  -2.854  -0.752  -4.509  -5.286  -4.946  0.000  0.000  0.000  0.000 
    IR  1189  1189 6  1189     5     1     1    33    56  -2.408  -0.496  -5.920  -4.087  -5.193          0.000  0.000  0.000  0.000 
                                             [ MATP  242 ]    597    615 U A - -
    MP  1190  1189 6  1194     6     2     2    31    55  -9.020  -8.960  -0.022  -7.736  -8.016  -8.411 -3.759 -3.564 -3.642  0.106 -2.683 -4.244  1.633 -3.346 -3.653  0.438 -4.046 -1.475  3.072 -3.924 -0.370 -2.515 
    ML  1191  1189 6  1194     6     1     1    30    53  -6.250  -6.596  -1.310  -1.005  -6.446  -3.975  0.368 -0.385 -0.191  0.094 
    MR  1192  1189 6  1194     6     1     1    30    53  -6.988  -5.717  -1.625  -5.695  -0.829  -3.908  0.368 -0.385 -0.191  0.094 
     D  1193  1189 6  1194     6     0     0    27    51  -9.049  -7.747  -3.544  -4.226  -4.244  -0.319 
    IL  1194  1194 5  1194     6     1     1    31    54  -2.579  -2.842  -0.760  -4.497  -5.274  -4.934  0.000  0.000  0.000  0.000 
    IR  1195  1195 6  1195     5     1     1    31    54  -2.408  -0.496  -5.920  -4.087  -5.193          0.000  0.000  0.000  0.000 
                                             [ MATP  243 ]    598    614 a u - -
    MP  1196  1195 6  1200     6     2     2    29    53  -9.020  -8.960  -0.022  -7.736  -8.016  -8.411 -3.342 -2.462 -3.413  2.986 -3.754 -4.662  0.508 -3.538 -3.322  1.575 -3.867  0.200  0.181 -3.833 -1.420 -2.277 
    ML  1197  1195 6  1200     6     1     1    28    52  -6.250  -6.596  -1.310  -1.005  -6.446  -3.975  0.368 -0.385 -0.191  0.094 
    MR  1198  1195 6  1200     6     1     1    28    52  -6.988  -5.717  -1.625  -5.695  -0.829  -3.908  0.368 -0.385 -0.191  0.094 
     D  1199  1195 6  1200     6     0     0    26    50  -9.049  -7.747  -3.544  -4.226  -4.244  -0.319 
    IL  1200  1200 5  1200     6     1     1    29    52  -2.579  -2.842  -0.760  -4.497  -5.274  -4.934  0.000  0.000  0.000  0.000 
    IR  1201  1201 6  1201     5     1     1    29    52  -2.408  -0.496  -5.920  -4.087  -5.193          0.000  0.000  0.000  0.000 
                                             [ MATP  244 ]    599    613 C G - -
    MP  1202  1201 6  1206     4     2     2    27    51  -6.707  -4.582  -0.114  -5.328                 -3.270 -3.220 -3.313  0.077 -2.730 -0.940  3.233 -3.318 -3.362  0.407 -3.791 -1.474  0.738 -3.498 -0.605 -2.390 
    ML  1203  1201 6  1206     4     1     1    27    51  -3.758  -3.940  -0.507  -2.670                  0.368 -0.385 -0.191  0.094 
    MR  1204  1201 6  1206     4     1     1    27    50  -4.809  -3.838  -1.706  -0.766                  0.368 -0.385 -0.191  0.094 
     D  1205  1201 6  1206     4     0     0    26    49  -4.568  -4.250  -2.265  -0.520                 
    IL  1206  1206 5  1206     4     1     1    29    52  -1.686  -2.369  -1.117  -4.855                  0.000  0.000  0.000  0.000 
    IR  1207  1207 6  1207     3     1     1    28    51  -1.271  -0.895  -4.385                          0.000  0.000  0.000  0.000 
                                             [ MATL  245 ]    600      - G - - -
    ML  1208  1207 6  1210     3     1     1    25    48  -7.742  -0.024  -6.396                         -0.897 -2.055  1.511 -1.423 
     D  1209  1207 6  1210     3     0     0    23    46  -6.174  -1.687  -0.566                         
    IL  1210  1210 3  1210     3     1     1    26    50  -1.442  -0.798  -4.142                          0.000  0.000  0.000  0.000 
                                             [ MATL  246 ]    601      - A - - -
    ML  1211  1210 3  1213     3     1     1    24    47  -7.742  -0.024  -6.396                          1.603 -1.930 -1.606 -1.432 
     D  1212  1210 3  1213     3     0     0    22    45  -6.174  -1.687  -0.566                         
    IL  1213  1213 3  1213     3     1     1    25    49  -1.442  -0.798  -4.142                          0.000  0.000  0.000  0.000 
                                             [ MATL  247 ]    602      - A - - -
    ML  1214  1213 3  1216     3     1     1    23    46  -7.742  -0.024  -6.396                          1.521 -1.626 -1.441 -1.191 
     D  1215  1213 3  1216     3     0     0    21    44  -6.174  -1.687  -0.566                         
    IL  1216  1216 3  1216     3     1     1    24    48  -1.442  -0.798  -4.142                          0.000  0.000  0.000  0.000 
                                             [ MATL  248 ]    603      - U - - -
    ML  1217  1216 3  1219     3     1     1    22    45  -7.742  -0.024  -6.396                         -0.734 -0.904 -1.339  1.304 
     D  1218  1216 3  1219     3     0     0    20    43  -6.174  -1.687  -0.566                         
    IL  1219  1219 3  1219     3     1     1    23    47  -1.442  -0.798  -4.142                          0.000  0.000  0.000  0.000 
                                             [ MATL  249 ]    604      - C - - -
    ML  1220  1219 3  1222     3     1     1    21    44  -7.742  -0.024  -6.396                         -1.219  1.447 -2.019 -0.742 
     D  1221  1219 3  1222     3     0     0    19    42  -6.174  -1.687  -0.566                         
    IL  1222  1222 3  1222     3     1     1    22    45  -1.442  -0.798  -4.142                          0.000  0.000  0.000  0.000 
                                             [ MATL  250 ]    605      - C - - -
    ML  1223  1222 3  1225     3     1     1    20    43  -3.756  -0.130  -6.396                         -1.000  1.298 -1.797 -0.408 
     D  1224  1222 3  1225     3     0     0    17    40  -6.174  -1.687  -0.566                         
    IL  1225  1225 3  1225     3     1     1    22    45  -1.134  -0.987  -4.642                          0.000  0.000  0.000  0.000 
                                             [ MATL  251 ]    609      - G - - -
    ML  1226  1225 3  1228     2     1     1     1     1       *   0.000                                 -1.108 -2.247  1.586 -1.631 
     D  1227  1225 3  1228     2     0     0     0     0       *   0.000                                 
    IL  1228  1228 3  1228     2     1     1    13    28  -1.823  -0.479                                  0.000  0.000  0.000  0.000 
                                             [ END   252 ]      -      - - - - -
     E  1229  1228 3    -1     0     0     0     0     0                                                 
                                             [ BEGR  253 ]      -      - - - - -
     S  1230  1170 1  1231     3     0     0    54    73  -7.742  -0.024  -6.396                         
    IL  1231  1231 2  1231     3     1     1    57    76  -1.442  -0.798  -4.142                          0.000  0.000  0.000  0.000 
                                             [ MATL  254 ]    619      - A - - -
    ML  1232  1231 2  1234     3     1     1    54    73  -4.838  -0.069  -6.396                          1.603 -1.930 -1.606 -1.432 
     D  1233  1231 2  1234     3     0     0    52    71  -6.174  -1.687  -0.566                         
    IL  1234  1234 3  1234     3     1     1    55    74  -1.526  -0.738  -4.226                          0.000  0.000  0.000  0.000 
                                             [ MATL  255 ]    621      - G - - -
    ML  1235  1234 3  1237     3     1     1    52    72  -7.742  -0.031  -5.910                         -1.108 -2.247  1.586 -1.631 
     D  1236  1234 3  1237     3     0     0    51    70  -6.174  -1.687  -0.566                         
    IL  1237  1237 3  1237     3     1     1    54    74  -1.442  -0.798  -4.142                          0.000  0.000  0.000  0.000 
                                             [ MATL  256 ]    622      - C - - -
    ML  1238  1237 3  1240     3     1     1    51    70  -6.117  -0.039  -6.390                         -0.858  1.260 -1.539 -0.496 
     D  1239  1237 3  1240     3     0     0    50    69  -6.228  -1.741  -0.541                         
    IL  1240  1240 3  1240     3     1     1    53    72  -1.469  -0.778  -4.169                          0.000  0.000  0.000  0.000 
                                             [ MATL  257 ]    624      - a - - -
    ML  1241  1240 3  1243     3     1     1    50    69  -7.735  -0.024  -6.390                          0.945 -0.823 -0.955 -0.009 
     D  1242  1240 3  1243     3     0     0    49    68  -6.228  -1.575  -0.619                         
    IL  1243  1243 3  1243     3     1     1    52    72  -1.442  -0.798  -4.142                          0.000  0.000  0.000  0.000 
                                             [ MATL  258 ]    625      - A - - -
    ML  1244  1243 3  1246     5     1     1    49    68  -6.152  -0.057  -6.411  -6.929  -7.821          1.603 -1.930 -1.606 -1.432 
     D  1245  1243 3  1246     5     0     0    48    67  -4.959  -0.803  -4.221  -2.596  -2.508         
    IL  1246  1246 3  1246     5     1     1    49    68  -2.429  -0.488  -4.107  -5.940  -5.213          0.000  0.000  0.000  0.000 
                                             [ MATP  259 ]    627    677 c g - -
    MP  1247  1246 3  1251     6     2     2    48    67  -9.019  -8.958  -0.022  -7.735  -8.014  -8.410 -2.346 -2.654 -1.491  0.618 -2.266 -3.540  2.906 -2.901 -2.784  0.812 -3.310 -0.974  1.103 -2.884 -0.393 -1.859 
    ML  1248  1246 3  1251     6     1     1    46    66  -6.268  -6.614  -1.328  -0.987  -6.464  -3.993  0.431 -0.429 -0.185  0.042 
    MR  1249  1246 3  1251     6     1     1    46    65  -6.988  -5.717  -1.625  -5.695  -0.829  -3.908  0.368 -0.385 -0.191  0.094 
     D  1250  1246 3  1251     6     0     0    44    63  -9.049  -7.747  -3.544  -4.226  -4.244  -0.319 
    IL  1251  1251 5  1251     6     1     1    48    67  -2.579  -2.842  -0.760  -4.497  -5.274  -4.934  0.000  0.000  0.000  0.000 
    IR  1252  1252 6  1252     5     1     1    47    66  -2.408  -0.496  -5.920  -4.087  -5.193          0.000  0.000  0.000  0.000 
                                             [ MATP  260 ]    628    676 C G - -
    MP  1253  1252 6  1257     6     2     2    46    65  -9.019  -8.958  -0.022  -7.735  -8.014  -8.410 -4.106 -3.967 -3.867 -0.246 -2.692 -4.336  3.386 -3.456 -3.905  0.071 -4.210 -1.910  0.862 -4.202 -0.391 -2.762 
    ML  1254  1252 6  1257     6     1     1    44    64  -6.268  -6.614  -1.328  -0.987  -6.464  -3.993  0.344 -0.309 -0.244  0.110 
    MR  1255  1252 6  1257     6     1     1    44    63  -6.988  -5.717  -1.625  -5.695  -0.829  -3.908  0.368 -0.385 -0.191  0.094 
     D  1256  1252 6  1257     6     0     0    42    61  -9.049  -7.747  -3.544  -4.226  -4.244  -0.319 
    IL  1257  1257 5  1257     6     1     1    46    65  -2.579  -2.842  -0.760  -4.497  -5.274  -4.934  0.000  0.000  0.000  0.000 
    IR  1258  1258 6  1258     5     1     1    45    64  -2.408  -0.496  -5.920  -4.087  -5.193          0.000  0.000  0.000  0.000 
                                             [ MATP  261 ]    629    675 u a - -
    MP  1259  1258 6  1263     6     2     2    44    63  -9.019  -8.958  -0.026  -7.735  -7.288  -8.410 -3.091 -3.033 -3.096  0.590 -1.781 -3.792  2.253 -2.934 -3.110  0.941 -3.572 -1.079  2.311 -3.292 -0.034 -2.038 
    ML  1260  1258 6  1263     6     1     1    43    62  -6.268  -6.614  -1.328  -0.987  -6.464  -3.993  0.344 -0.309 -0.244  0.110 
    MR  1261  1258 6  1263     6     1     1    42    61  -6.988  -5.717  -1.625  -5.695  -0.829  -3.908  0.368 -0.385 -0.191  0.094 
     D  1262  1258 6  1263     6     0     0    40    59  -9.049  -7.747  -3.544  -4.226  -4.244  -0.319 
    IL  1263  1263 5  1263     6     1     1    44    63  -2.579  -2.842  -0.760  -4.497  -5.274  -4.934  0.000  0.000  0.000  0.000 
    IR  1264  1264 6  1264     5     1     1    43    62  -2.408  -0.496  -5.920  -4.087  -5.193          0.000  0.000  0.000  0.000 
                                             [ MATP  262 ]    630    674 g c - -
    MP  1265  1264 6  1269     4     2     2    42    61  -5.163  -4.030  -0.224  -4.187                 -2.759 -2.369 -2.825  1.124 -1.615 -3.595  1.575 -3.026 -2.924  2.416 -3.406 -0.152  1.143 -2.902 -0.425 -1.854 
    ML  1266  1264 6  1269     4     1     1    41    60  -2.445  -4.569  -1.330  -1.409                  0.344 -0.309 -0.244  0.110 
    MR  1267  1264 6  1269     4     1     1    41    60  -4.188 -12.615  -0.365  -2.571                  0.400 -0.418 -0.225  0.107 
     D  1268  1264 6  1269     4     0     0    39    58 -12.737 -14.007  -2.036  -0.404                 
    IL  1269  1269 5  1269     4     1     1    41    60  -2.891  -4.394  -0.575  -2.773                  0.000  0.000  0.000  0.000 
    IR  1270  1270 6  1270     3     1     1    42    61  -1.787  -0.588  -4.483                          0.000  0.000  0.000  0.000 
                                             [ MATR  263 ]      -    670 - U - -
    MR  1271  1270 6  1273     3     1     1    40    59  -8.138  -0.022  -6.456                         -0.421 -0.638 -1.197  1.121 
     D  1272  1270 6  1273     3     0     0    38    57  -6.464  -1.500  -0.655                         
    IR  1273  1273 3  1273     3     1     1    40    59  -1.925  -0.554  -4.164                          0.000  0.000  0.000  0.000 
                                             [ MATR  264 ]      -    669 - U - -
    MR  1274  1273 3  1276     5     1     1    38    58  -5.306  -0.075  -6.307  -6.926  -7.818         -0.652 -0.742 -1.341  1.246 
     D  1275  1273 3  1276     5     0     0    37    56  -5.366  -0.721  -2.885  -4.423  -2.418         
    IR  1276  1276 3  1276     5     1     1    39    58  -2.424  -0.494  -5.988  -4.015  -5.261          0.000  0.000  0.000  0.000 
                                             [ MATP  265 ]    632    666 g c - -
    MP  1277  1276 3  1281     6     2     2    37    57  -9.015  -8.955  -0.024  -7.731  -7.624  -8.406 -2.361 -2.185 -2.495  1.280 -1.048 -3.307  1.581 -2.701 -2.541  1.624 -3.059  1.109  1.251 -2.619 -0.247 -1.587 
    ML  1278  1276 3  1281     6     1     1    36    55  -6.292  -6.638  -1.352  -1.011  -6.488  -3.676  0.311 -0.222 -0.304  0.127 
    MR  1279  1276 3  1281     6     1     1    36    55  -7.004  -5.733  -1.642  -5.711  -0.816  -3.925  0.340 -0.377 -0.223  0.147 
     D  1280  1276 3  1281     6     0     0    33    53  -9.049  -7.747  -3.544  -4.226  -4.244  -0.319 
    IL  1281  1281 5  1281     6     1     1    37    56  -2.579  -2.842  -0.760  -4.497  -5.274  -4.934  0.000  0.000  0.000  0.000 
    IR  1282  1282 6  1282     5     1     1    37    56  -2.408  -0.496  -5.920  -4.087  -5.193          0.000  0.000  0.000  0.000 
                                             [ MATP  266 ]    633    665 a u - -
    MP  1283  1282 6  1287     6     2     2    35    55  -9.014  -8.953  -0.023  -7.729  -8.009  -8.404 -3.171 -2.376 -3.232  2.457 -3.388 -4.222  0.894 -3.401 -3.208  2.170 -3.712 -0.017  0.610 -3.473 -1.050 -2.139 
    ML  1284  1282 6  1287     6     1     1    34    53  -6.268  -6.614  -1.328  -0.987  -6.464  -3.993  0.399 -0.459 -0.063 -0.005 
    MR  1285  1282 6  1287     6     1     1    34    53  -7.023  -5.752  -1.555  -5.730  -0.864  -3.943  0.404 -0.419 -0.219  0.097 
     D  1286  1282 6  1287     6     0     0    31    51  -9.080  -7.778  -3.575  -4.257  -4.275  -0.312 
    IL  1287  1287 5  1287     6     1     1    35    54  -2.579  -2.842  -0.760  -4.497  -5.274  -4.934  0.000  0.000  0.000  0.000 
    IR  1288  1288 6  1288     5     1     1    35    54  -2.408  -0.496  -5.920  -4.087  -5.193          0.000  0.000  0.000  0.000 
                                             [ MATP  267 ]    634    664 G C - -
    MP  1289  1288 6  1293     6     2     2    33    53  -9.017  -8.956  -0.022  -7.733  -8.013  -8.408 -3.648 -2.583 -3.658  0.877 -3.936 -4.105  0.532 -4.011 -3.674  3.239 -4.051 -0.223  0.169 -2.983 -1.475 -2.634 
    ML  1290  1288 6  1293     6     1     1    32    51  -6.268  -6.614  -1.328  -0.987  -6.464  -3.993  0.399 -0.459 -0.063 -0.005 
    MR  1291  1288 6  1293     6     1     1    32    51  -6.988  -5.717  -1.625  -5.695  -0.829  -3.908  0.368 -0.385 -0.191  0.094 
     D  1292  1288 6  1293     6     0     0    29    49  -9.080  -7.778  -3.575  -4.257  -4.275  -0.312 
    IL  1293  1293 5  1293     6     1     1    33    52  -2.579  -2.842  -0.760  -4.497  -5.274  -4.934  0.000  0.000  0.000  0.000 
    IR  1294  1294 6  1294     5     1     1    33    52  -2.408  -0.496  -5.920  -4.087  -5.193          0.000  0.000  0.000  0.000 
                                             [ MATP  268 ]    635    663 g c - -
    MP  1295  1294 6  1299     6     2     2    31    51  -9.017  -8.956  -0.022  -7.733  -8.013  -8.408 -3.489 -2.647 -3.472  0.903 -3.316 -4.069  1.440 -3.611 -3.511  2.916 -3.914 -0.397  0.645 -3.499 -0.909 -2.405 
    ML  1296  1294 6  1299     6     1     1    30    49  -6.268  -6.614  -1.328  -1.023  -6.464  -3.738  0.344 -0.309 -0.244  0.110 
    MR  1297  1294 6  1299     6     1     1    30    49  -6.988  -5.717  -1.625  -5.695  -0.829  -3.908  0.368 -0.385 -0.191  0.094 
     D  1298  1294 6  1299     6     0     0    27    47  -9.080  -7.778  -3.575  -4.257  -4.275  -0.312 
    IL  1299  1299 5  1299     6     1     1    31    50  -2.579  -2.842  -0.760  -4.497  -5.274  -4.934  0.000  0.000  0.000  0.000 
    IR  1300  1300 6  1300     5     1     1    31    50  -2.408  -0.496  -5.920  -4.087  -5.193          0.000  0.000  0.000  0.000 
                                             [ MATP  269 ]    636    662 c g - -
    MP  1301  1300 6  1305     6     2     2    29    48  -9.017  -8.956  -0.022  -7.733  -8.013  -8.408 -3.321 -2.997 -3.293  0.664 -2.565 -3.977  2.665 -3.135 -3.305  1.658 -3.741 -0.863  1.237 -3.484 -0.231 -2.191 
    ML  1302  1300 6  1305     6     1     1    28    47  -6.250  -6.596  -1.310  -1.005  -6.446  -3.975  0.368 -0.385 -0.191  0.094 
    MR  1303  1300 6  1305     6     1     1    28    47  -6.988  -5.717  -1.625  -5.695  -0.829  -3.908  0.368 -0.385 -0.191  0.094 
     D  1304  1300 6  1305     6     0     0    25    45  -9.102  -7.800  -3.597  -4.279  -4.297  -0.306 
    IL  1305  1305 5  1305     6     1     1    29    48  -2.579  -2.842  -0.760  -4.497  -5.274  -4.934  0.000  0.000  0.000  0.000 
    IR  1306  1306 6  1306     5     1     1    29    48  -2.408  -0.496  -5.920  -4.087  -5.193          0.000  0.000  0.000  0.000 
                                             [ MATP  270 ]    637    661 G C - -
    MP  1307  1306 6  1311     6     2     2    27    46  -9.017  -7.042  -0.031  -7.733  -8.013  -8.408 -4.010 -2.719 -4.070  0.826 -4.474 -4.441  0.045 -4.344 -3.857  3.398 -4.255 -0.238 -0.281 -3.967 -1.955 -2.965 
    ML  1308  1306 6  1311     6     1     1    26    45  -6.250  -6.596  -1.310  -1.005  -6.446  -3.975  0.368 -0.385 -0.191  0.094 
    MR  1309  1306 6  1311     6     1     1    26    45  -6.988  -5.717  -1.625  -5.695  -0.829  -3.908  0.368 -0.385 -0.191  0.094 
     D  1310  1306 6  1311     6     0     0    23    43  -9.102  -7.800  -3.597  -4.279  -4.297  -0.306 
    IL  1311  1311 5  1311     6     1     1    27    46  -2.579  -2.842  -0.760  -4.497  -5.274  -4.934  0.000  0.000  0.000  0.000 
    IR  1312  1312 6  1312     5     1     1    27    46  -2.453  -0.478  -5.964  -4.132  -5.238          0.000  0.000  0.000  0.000 
                                             [ MATP  271 ]    638    659 G C - -
    MP  1313  1312 6  1317     6     2     2    25    44  -9.017  -8.956  -0.022  -7.733  -8.013  -8.408 -4.172 -2.817 -4.235  0.669 -4.528 -4.483 -0.005 -4.461 -3.950  3.462 -4.334 -0.495 -0.380 -4.087 -2.015 -3.122 
    ML  1314  1312 6  1317     6     1     1    24    43  -6.250  -6.596  -1.310  -1.005  -6.446  -3.975  0.368 -0.385 -0.191  0.094 
    MR  1315  1312 6  1317     6     1     1    24    43  -6.988  -5.717  -1.625  -5.695  -0.829  -3.908  0.368 -0.385 -0.191  0.094 
     D  1316  1312 6  1317     6     0     0    22    41  -9.102  -7.800  -3.597  -4.279  -4.297  -0.306 
    IL  1317  1317 5  1317     6     1     1    25    44  -2.579  -2.842  -0.760  -4.497  -5.274  -4.934  0.000  0.000  0.000  0.000 
    IR  1318  1318 6  1318     5     1     1    25    44  -2.408  -0.496  -5.920  -4.087  -5.193          0.000  0.000  0.000  0.000 
                                             [ MATP  272 ]    639    658 G C - -
    MP  1319  1318 6  1323     6     2     2    23    42  -9.017  -8.956  -0.027  -7.733  -8.013  -7.371 -4.295 -2.884 -4.364  0.488 -4.603 -4.511 -0.075 -4.566 -4.021  3.510 -4.392 -0.571 -0.475 -4.171 -2.091 -3.248 
    ML  1320  1318 6  1323     6     1     1    22    41  -6.250  -6.596  -1.310  -1.005  -6.446  -3.975  0.368 -0.385 -0.191  0.094 
    MR  1321  1318 6  1323     6     1     1    22    41  -6.988  -5.717  -1.625  -5.695  -0.829  -3.908  0.368 -0.385 -0.191  0.094 
     D  1322  1318 6  1323     6     0     0    20    39  -9.102  -7.800  -3.597  -4.279  -4.297  -0.306 
    IL  1323  1323 5  1323     6     1     1    23    42  -2.579  -2.842  -0.760  -4.497  -5.274  -4.934  0.000  0.000  0.000  0.000 
    IR  1324  1324 6  1324     5     1     1    23    42  -2.408  -0.496  -5.920  -4.087  -5.193          0.000  0.000  0.000  0.000 
                                             [ MATP  273 ]    640    657 g c - -
    MP  1325  1324 6  1329     4     2     2    21    40  -4.651  -5.099  -0.162  -4.755                 -3.094 -2.519 -3.123  1.029 -2.915 -3.835  1.767 -3.264 -2.747  2.545 -3.644 -0.359  0.991 -3.191 -0.581 -2.091 
    ML  1326  1324 6  1329     4     1     1    21    40  -3.758  -3.940  -0.507  -2.670                  0.368 -0.385 -0.191  0.094 
    MR  1327  1324 6  1329     4     1     1    21    40  -4.809  -3.838  -1.706  -0.766                  0.368 -0.385 -0.191  0.094 
     D  1328  1324 6  1329     4     0     0    19    39  -4.681  -4.362  -1.979  -0.602                 
    IL  1329  1329 5  1329     4     1     1    22    42  -1.779  -1.980  -1.236  -5.027                  0.000  0.000  0.000  0.000 
    IR  1330  1330 6  1330     3     1     1    21    40  -1.418  -0.795  -4.333                          0.000  0.000  0.000  0.000 
                                             [ MATL  274 ]    643      - G - - -
    ML  1331  1330 6  1333     3     1     1    17    35  -6.746  -0.041  -5.758                         -0.449 -1.659  1.295 -1.008 
     D  1332  1330 6  1333     3     0     0    16    34  -6.318  -1.486  -0.666                         
    IL  1333  1333 3  1333     3     1     1    20    38  -1.455  -0.788  -4.155                          0.000  0.000  0.000  0.000 
                                             [ MATL  275 ]    645      - a - - -
    ML  1334  1333 3  1336     3     1     1    16    34  -5.837  -0.043  -6.383                          0.573 -0.063 -0.822 -0.016 
     D  1335  1333 3  1336     3     0     0    14    33  -6.273  -1.569  -0.621                         
    IL  1336  1336 3  1336     3     1     1    18    37  -1.478  -0.772  -4.178                          0.000  0.000  0.000  0.000 
                                             [ MATL  276 ]    647      - A - - -
    ML  1337  1336 3  1339     3     1     1    13    32  -7.739  -0.042  -5.396                          1.348 -1.322 -1.166 -0.716 
     D  1338  1336 3  1339     3     0     0    13    32  -6.204  -1.717  -0.552                         
    IL  1339  1339 3  1339     3     1     1    18    36  -1.442  -0.798  -4.142                          0.000  0.000  0.000  0.000 
                                             [ MATL  277 ]    648      - a - - -
    ML  1340  1339 3  1342     2     1     1     1     1       *   0.000                                  0.672 -0.882 -0.026 -0.181 
     D  1341  1339 3  1342     2     0     0     0     0       *   0.000                                 
    IL  1342  1342 3  1342     2     1     1    13    28  -1.823  -0.479                                  0.000  0.000  0.000  0.000 
                                             [ END   278 ]      -      - - - - -
     E  1343  1342 3    -1     0     0     0     0     0                                                 
//
HMMER3/f [3.3.2 | Nov 2020]
NAME  230512_newcm1_seed100_top100_seqs_aligned
LENG  435
MAXL  851
ALPH  RNA
RF    no
MM    no
CONS  yes
CS    yes
MAP   yes
DATE  Mon May 22 12:02:49 2023
COM   [1] cmbuild -O output/230512_newcm1_seed100_top100_seqs_aligned_cm1.sto output/230512_newcm1_seed100_top100_seqs_aligned_cm1.cm data/230512_newcm1_seed100_top100_seqs_aligned.sto
NSEQ  100
EFFN  2.005005
CKSUM 4151733416
STATS LOCAL MSV      -11.6576  0.70203
STATS LOCAL VITERBI  -13.6774  0.70203
STATS LOCAL FORWARD   -4.5282  0.70203
HMM          A        C        G        U   
            m->m     m->i     m->d     i->m     i->i     d->m     d->d
  COMPO   1.49561  1.38979  1.29081  1.37947
          1.38629  1.38629  1.38629  1.38629
          0.11476  3.72018  2.47468  1.46634  0.26236  0.00000        *
      1   2.16378  2.53441  0.32775  2.46210      1 G - - {
          1.38629  1.38629  1.38629  1.38629
          0.05293  3.65835  3.65835  1.46634  0.26236  1.70013  0.20170
      2   2.11663  2.48429  0.33986  2.47328      2 G - - {
          1.38629  1.38629  1.38629  1.38629
          0.05293  3.65835  3.65835  1.46634  0.26236  1.12175  0.39409
      3   2.62492  0.44675  2.25222  1.70001      3 C - - {
          1.38629  1.38629  1.38629  1.38629
          0.05185  3.67833  3.67833  1.46634  0.26236  1.43165  0.27301
      4   2.13472  2.52763  0.32711  2.51492      4 G - - {
          1.38629  1.38629  1.38629  1.38629
          0.05169  3.68138  3.68138  1.46634  0.26236  1.51966  0.24691
      5   2.74130  0.40232  2.46844  1.70360      5 C - - {
          1.38629  1.38629  1.38629  1.38629
          0.05169  3.68138  3.68138  1.46634  0.26236  1.51966  0.24691
      6   2.37010  1.51522  2.05246  0.58277      6 U - - {
          1.38629  1.38629  1.38629  1.38629
          0.05145  3.68582  3.68582  1.46634  0.26236  1.38069  0.28956
      7   2.21196  1.40582  1.93878  0.69021      7 U - - {
          1.38629  1.38629  1.38629  1.38629
          0.07725  3.00861  3.68955  1.16791  0.37254  1.48649  0.25640
      8   1.81518  2.64023  0.43048  2.15716     13 G - - -
          1.38629  1.38629  1.38629  1.38629
          0.05126  3.68955  3.68955  1.46634  0.26236  1.48649  0.25640
      9   1.01027  1.75690  1.36862  1.56618     14 a - - {
          1.38629  1.38629  1.38629  1.38629
          0.05126  3.68955  3.68955  1.46634  0.26236  1.48649  0.25640
     10   1.87821  2.33261  0.44652  2.20507     15 G - - {
          1.38629  1.38629  1.38629  1.38629
          0.07804  3.37279  3.19955  1.11717  0.39631  1.48649  0.25640
     11   2.30334  3.11969  0.23792  2.69360     17 G - - ,
          1.38629  1.38629  1.38629  1.38629
          0.06927  3.67363  3.18118  1.46634  0.26236  1.22594  0.34741
     12   2.71038  0.42834  2.43052  1.64037     18 C - - <
          1.38629  1.38629  1.38629  1.38629
          0.05231  3.66973  3.66973  1.46634  0.26236  1.15756  0.37725
     13   2.10557  1.49160  1.87752  0.69266     19 U - - <
          1.38629  1.38629  1.38629  1.38629
          0.06246  3.68582  3.33903  1.46634  0.26236  1.51966  0.24691
     14   2.35013  1.57926  2.03222  0.56656     20 U - - <
          1.38629  1.38629  1.38629  1.38629
          0.05653  3.51920  3.67537  1.28113  0.32535  1.25968  0.33372
     15   2.34832  1.82590  2.05547  0.48554     22 U - - <
          1.38629  1.38629  1.38629  1.38629
          0.06104  3.68582  3.37736  1.46634  0.26236  1.51966  0.24691
     16   2.06916  1.12638  1.85050  0.93561     23 u - - <
          1.38629  1.38629  1.38629  1.38629
          0.05194  3.67672  3.67672  1.46634  0.26236  1.28729  0.32299
     17   2.60280  1.64484  2.31153  0.45605     24 U - - <
          1.38629  1.38629  1.38629  1.38629
          0.05145  3.68582  3.68582  1.46634  0.26236  1.51966  0.24691
     18   1.83047  1.89058  0.62850  1.86250     25 G - - <
          1.38629  1.38629  1.38629  1.38629
          0.05145  3.68582  3.68582  1.46634  0.26236  1.51966  0.24691
     19   2.54556  0.51687  2.20250  1.53869     26 C - - <
          1.38629  1.38629  1.38629  1.38629
          0.06134  3.68582  3.36906  1.46634  0.26236  1.51966  0.24691
     20   2.36795  0.51271  2.04659  1.72438     27 C - - <
          1.38629  1.38629  1.38629  1.38629
          0.05195  3.67643  3.67643  1.46634  0.26236  1.59804  0.22601
     21   2.26954  2.29325  2.76984  0.31057     28 U - - -
          1.38629  1.38629  1.38629  1.38629
          0.05195  3.67643  3.67643  1.46634  0.26236  0.88781  0.53027
     22   2.65410  0.47293  2.39623  1.53524     29 C - - <
          1.38629  1.38629  1.38629  1.38629
          0.05059  3.70228  3.70228  1.46634  0.26236  1.36325  0.29548
     23   0.93694  1.89683  1.22048  1.81376     30 a - - <
          1.38629  1.38629  1.38629  1.38629
          0.05059  3.70228  3.70228  1.46634  0.26236  1.36325  0.29548
     24   1.70348  1.46339  1.54486  0.98575     31 u - - <
          1.38629  1.38629  1.38629  1.38629
          0.06321  3.70228  3.30805  1.46634  0.26236  1.36325  0.29548
     25   1.64188  1.86869  0.72324  1.79048     32 g - - <
          1.38629  1.38629  1.38629  1.38629
          0.05122  3.69028  3.69028  1.46634  0.26236  1.08559  0.41204
     26   0.92927  1.78715  1.31536  1.77582     33 a - - <
          1.38629  1.38629  1.38629  1.38629
          0.06724  3.70228  3.20984  1.46634  0.26236  1.36325  0.29548
     27   2.02636  0.87049  1.79588  1.26069     34 c - - <
          1.38629  1.38629  1.38629  1.38629
          0.05983  3.68646  3.41091  1.46634  0.26236  1.51407  0.24848
     28   1.61591  1.55409  1.05664  1.41763     35 g - - <
          1.38629  1.38629  1.38629  1.38629
          0.06844  3.67847  3.19688  1.46634  0.26236  1.58154  0.23024
     29   1.62988  1.43263  1.49853  1.07321     36 u - - <
          1.38629  1.38629  1.38629  1.38629
          0.06397  3.66272  3.31594  1.46634  0.26236  1.70130  0.20144
     30   1.61890  1.60305  1.09547  1.32343     37 g - - <
          1.38629  1.38629  1.38629  1.38629
          0.11239  3.65203  2.52119  1.46634  0.26236  1.42742  0.27434
     31   0.83218  1.73210  1.86676  1.45515     38 a - - -
          1.38629  1.38629  1.38629  1.38629
          0.07170  3.47932  3.26059  1.61210  0.22248  1.53298  0.24321
     32   0.74508  2.01505  1.70003  1.56394     47 a - - -
          1.38629  1.38629  1.38629  1.38629
          0.06344  3.61337  3.36659  1.46634  0.26236  1.80045  0.18059
     33   1.55999  2.30934  0.61604  1.89410     48 G - - -
          1.38629  1.38629  1.38629  1.38629
          0.07062  3.61164  3.18992  1.46634  0.26236  1.03892  0.43670
     34   1.67112  1.85005  0.77911  1.63005     49 g - - <
          1.38629  1.38629  1.38629  1.38629
          0.06363  3.64095  3.34040  1.46634  0.26236  1.66698  0.20926
     35   1.69261  1.35794  1.55031  1.05962     50 u - - <
          1.38629  1.38629  1.38629  1.38629
          0.07268  3.12893  3.63682  0.94975  0.48913  1.48701  0.25625
     36   1.65530  1.65684  0.89714  1.55833     52 g - - <
          1.38629  1.38629  1.38629  1.38629
          0.05344  3.64897  3.64897  1.46634  0.26236  1.79397  0.18188
     37   1.67179  1.72642  0.82626  1.62718     53 g - - <
          1.38629  1.38629  1.38629  1.38629
          0.05344  3.64897  3.64897  1.46634  0.26236  1.50111  0.25216
     38   1.55384  1.84113  1.92833  0.72456     54 u - - _
          1.38629  1.38629  1.38629  1.38629
          0.05257  3.66491  3.66491  1.46634  0.26236  1.73572  0.19392
     39   1.62486  1.73754  1.94981  0.72400     55 u - - _
          1.38629  1.38629  1.38629  1.38629
          0.06015  3.66491  3.41827  1.46634  0.26236  1.73572  0.19392
     40   1.64851  1.89814  1.99054  0.65163     56 U - - _
          1.38629  1.38629  1.38629  1.38629
          0.06653  3.65772  3.25523  1.46634  0.26236  0.55755  0.85006
     41   1.57583  2.13612  0.72154  1.66576     57 g - - _
          1.38629  1.38629  1.38629  1.38629
          0.10507  2.58812  3.70588  2.08622  0.13257  0.99380  0.46230
     42   1.87375  1.19125  1.54016  1.11394    103 u - - >
          1.38629  1.38629  1.38629  1.38629
          0.10374  3.71798  2.60022  1.46634  0.26236  1.01857  0.44803
     43   1.70013  1.41049  1.48316  1.06017    104 u - - >
          1.38629  1.38629  1.38629  1.38629
          0.05209  3.67384  3.67384  1.46634  0.26236  1.67193  0.20811
     44   1.28275  1.72968  1.13248  1.49991    105 g - - >
          1.38629  1.38629  1.38629  1.38629
          0.08264  3.67384  2.91985  1.46634  0.26236  1.67193  0.20811
     45   1.91177  0.90724  1.63822  1.36956    106 c - - >
          1.38629  1.38629  1.38629  1.38629
          0.09691  3.64486  2.71452  1.46634  0.26236  0.87646  0.53829
     46   1.66960  1.18363  1.32215  1.43149    107 c - - >
          1.38629  1.38629  1.38629  1.38629
          0.05345  3.64874  3.64874  1.46634  0.26236  1.19907  0.35878
     47   1.47135  1.67729  1.06346  1.43444    108 g - - >
          1.38629  1.38629  1.38629  1.38629
          0.08580  3.00999  3.41344  0.83293  0.57053  1.20485  0.35630
     48   1.60938  1.54946  1.35786  1.10740    110 u - - >
          1.38629  1.38629  1.38629  1.38629
          0.05922  3.68007  3.43343  1.46634  0.26236  1.14705  0.38210
     49   1.56963  1.96342  0.73477  1.76095    111 g - - >
          1.38629  1.38629  1.38629  1.38629
          0.05132  3.68841  3.68841  1.46634  0.26236  1.06445  0.42300
     50   2.00194  1.52824  1.65305  0.78407    112 u - - >
          1.38629  1.38629  1.38629  1.38629
          0.05049  3.70420  3.70420  1.46634  0.26236  1.41287  0.27898
     51   1.94845  1.33523  1.68791  0.89281    113 u - - >
          1.38629  1.38629  1.38629  1.38629
          0.05961  3.40366  3.70420  1.13267  0.38886  1.06609  0.42213
     52   1.56364  1.68342  0.94627  1.52923    115 g - - >
          1.38629  1.38629  1.38629  1.38629
          0.06020  3.37979  3.71436  1.10039  0.40458  1.05986  0.42542
     53   2.04854  1.37647  1.71515  0.82400    117 u - - >
          1.38629  1.38629  1.38629  1.38629
          0.04962  3.72115  3.72115  1.46634  0.26236  1.22774  0.34666
     54   1.90707  2.53751  0.38355  2.39706    118 G - - >
          1.38629  1.38629  1.38629  1.38629
          0.04962  3.72115  3.72115  1.46634  0.26236  1.22774  0.34666
     55   1.29639  1.60496  1.94406  0.96112    119 u - - -
          1.38629  1.38629  1.38629  1.38629
          0.05915  3.72115  3.40440  1.46634  0.26236  1.22774  0.34666
     56   1.91461  2.23096  0.46334  2.15419    120 G - - >
          1.38629  1.38629  1.38629  1.38629
          0.04972  3.71930  3.71930  1.46634  0.26236  1.01460  0.45027
     57   1.81614  2.35531  0.44133  2.30956    121 G - - >
          1.38629  1.38629  1.38629  1.38629
          0.04926  3.72829  3.72829  1.46634  0.26236  1.22774  0.34666
     58   2.05447  0.72037  1.74911  1.55430    122 c - - >
          1.38629  1.38629  1.38629  1.38629
          0.04926  3.72829  3.72829  1.46634  0.26236  1.22774  0.34666
     59   0.52302  2.46776  1.48596  2.34116    123 A - - >
          1.38629  1.38629  1.38629  1.38629
          0.04926  3.72829  3.72829  1.46634  0.26236  1.22774  0.34666
     60   1.40774  2.00943  0.75927  1.87579    124 g - - >
          1.38629  1.38629  1.38629  1.38629
          0.06460  3.72829  3.25637  1.46634  0.26236  1.22774  0.34666
     61   0.54540  2.20511  1.64711  2.14091    125 A - - >
          1.38629  1.38629  1.38629  1.38629
          0.05000  3.71369  3.71369  1.46634  0.26236  1.39043  0.28631
     62   0.65445  2.21045  1.39896  2.08936    126 A - - >
          1.38629  1.38629  1.38629  1.38629
          0.05410  3.71369  3.56576  1.46634  0.26236  1.39043  0.28631
     63   0.81670  2.02112  1.27762  1.91796    127 a - - >
          1.38629  1.38629  1.38629  1.38629
          0.05020  3.70980  3.70980  1.46634  0.26236  0.86262  0.54828
     64   1.86581  2.51814  0.39661  2.38573    128 G - - >
          1.38629  1.38629  1.38629  1.38629
          0.04926  3.72829  3.72829  1.46634  0.26236  1.22774  0.34666
     65   1.02201  1.33763  1.99266  1.42160    129 a - - ,
          1.38629  1.38629  1.38629  1.38629
          0.04926  3.72829  3.72829  1.46634  0.26236  1.22774  0.34666
     66   0.51703  2.09907  2.11700  1.82792    130 A - - ,
          1.38629  1.38629  1.38629  1.38629
          0.04926  3.72829  3.72829  1.46634  0.26236  1.22774  0.34666
     67   1.57835  1.72182  0.94120  1.49260    131 g - - <
          1.38629  1.38629  1.38629  1.38629
          0.04926  3.72829  3.72829  1.46634  0.26236  1.22774  0.34666
     68   1.20893  1.61232  1.36986  1.39467    132 a - - <
          1.38629  1.38629  1.38629  1.38629
          0.04926  3.72829  3.72829  1.46634  0.26236  1.22774  0.34666
     69   1.24808  1.61564  1.33636  1.38077    133 a - - <
          1.38629  1.38629  1.38629  1.38629
          0.08623  3.15403  3.22040  0.89758  0.52349  1.22774  0.34666
     70   0.26122  2.76893  2.58313  2.39012    135 A - - -
          1.38629  1.38629  1.38629  1.38629
          0.05008  3.71226  3.71226  1.46634  0.26236  0.81113  0.58762
     71   2.42122  2.97245  0.21587  2.91560    136 G - - <
          1.38629  1.38629  1.38629  1.38629
          0.04908  3.73187  3.73187  1.46634  0.26236  1.18308  0.36576
     72   2.93960  0.31190  2.68335  1.91917    137 C - - <
          1.38629  1.38629  1.38629  1.38629
          0.05850  3.73187  3.41512  1.46634  0.26236  1.18308  0.36576
     73   2.92193  0.31783  2.66262  1.90595    138 C - - <
          1.38629  1.38629  1.38629  1.38629
          0.04953  3.72291  3.72291  1.46634  0.26236  1.29118  0.32151
     74   2.27710  0.39937  2.84465  1.78070    139 C - - -
          1.38629  1.38629  1.38629  1.38629
          0.04953  3.72291  3.72291  1.46634  0.26236  1.29118  0.32151
     75   2.68573  0.37323  2.50201  1.82385    140 C - - <
          1.38629  1.38629  1.38629  1.38629
          0.05666  3.47627  3.72291  1.18585  0.36454  1.29118  0.32151
     76   2.40989  2.95285  0.21967  2.89676    142 G - - <
          1.38629  1.38629  1.38629  1.38629
          0.05486  3.72291  3.53281  1.46634  0.26236  1.29118  0.32151
     77   1.48197  1.52943  1.48111  1.11241    143 u - - <
          1.38629  1.38629  1.38629  1.38629
          0.10267  3.71783  2.61337  1.46634  0.26236  1.15706  0.37748
     78   0.42363  2.37981  2.12261  2.01708    144 A - - -
          1.38629  1.38629  1.38629  1.38629
          0.28255  1.51033  3.67677  0.98236  0.46908  0.67869  0.70782
     79   1.73644  1.89166  0.70084  1.73236    150 g - - <
          1.38629  1.38629  1.38629  1.38629
          0.06928  3.72841  3.14887  1.46634  0.26236  1.33136  0.30669
     80   2.05808  1.44347  1.79657  0.75433    151 u - - <
          1.38629  1.38629  1.38629  1.38629
          0.05023  3.70936  3.70936  1.46634  0.26236  1.39972  0.28325
     81   1.61753  1.43650  1.52499  1.06065    152 u - - <
          1.38629  1.38629  1.38629  1.38629
          0.05007  3.71248  3.71248  1.46634  0.26236  1.49151  0.25494
     82   0.77745  2.15702  1.25530  1.96779    153 a - - <
          1.38629  1.38629  1.38629  1.38629
          0.06628  3.72578  3.21789  1.46634  0.26236  1.30141  0.31766
     83   1.30113  1.52618  1.42332  1.31120    154 a - - <
          1.38629  1.38629  1.38629  1.38629
          0.05683  3.71991  3.47352  1.46634  0.26236  1.58846  0.22846
     84   2.43067  1.49390  2.17781  0.55471    155 U - - <
          1.38629  1.38629  1.38629  1.38629
          0.05584  3.71311  3.50953  1.46634  0.26236  1.51573  0.24801
     85   1.94246  2.06849  2.28925  0.46373    156 U - - _
          1.38629  1.38629  1.38629  1.38629
          0.11846  2.54089  3.41372  0.53572  0.88007  1.66100  0.21066
     86   2.05022  2.06671  2.57471  0.40270    158 U - - _
          1.38629  1.38629  1.38629  1.38629
          0.05534  3.70244  3.53460  1.46634  0.26236  1.72467  0.19630
     87   2.14207  2.22637  2.66969  0.34900    159 U - - _
          1.38629  1.38629  1.38629  1.38629
          0.05082  3.69792  3.69792  1.46634  0.26236  0.42345  1.06358
     88   2.03000  0.49196  2.54594  1.72128    160 C - - _
          1.38629  1.38629  1.38629  1.38629
          0.11298  2.48094  3.76484  3.19200  0.04196  1.09861  0.40547
     89   0.63148  2.35386  1.33569  2.20528    250 A - - >
          1.38629  1.38629  1.38629  1.38629
          0.09462  3.76484  2.70143  1.46634  0.26236  1.09861  0.40547
     90   1.49199  1.58661  1.34931  1.16784    251 u - - >
          1.38629  1.38629  1.38629  1.38629
          0.04969  3.71991  3.71991  1.46634  0.26236  1.08057  0.41461
     91   2.15646  1.50147  1.96583  0.65119    252 U - - >
          1.38629  1.38629  1.38629  1.38629
          0.04888  3.73582  3.73582  1.46634  0.26236  1.44325  0.26940
     92   1.21847  1.66241  1.27525  1.44701    253 a - - >
          1.38629  1.38629  1.38629  1.38629
          0.04888  3.73582  3.73582  1.46634  0.26236  1.44325  0.26940
     93   0.85572  1.97083  1.28282  1.84246    254 a - - >
          1.38629  1.38629  1.38629  1.38629
          0.05873  3.73582  3.40558  1.46634  0.26236  1.31502  0.31262
     94   1.80705  0.83621  1.71448  1.50302    255 c - - >
          1.38629  1.38629  1.38629  1.38629
          0.07162  3.22183  3.53243  0.94975  0.48913  0.75196  0.63760
     95   1.86076  0.53577  2.51827  1.72246    257 C - - -
          1.38629  1.38629  1.38629  1.38629
          0.33579  1.57824  2.53971  0.83688  0.56750  1.27837  0.32641
     96   1.50276  0.77584  2.29881  1.52883    263 c - - -
          1.38629  1.38629  1.38629  1.38629
          0.05609  3.70143  3.51134  1.46634  0.26236  0.50891  0.91917
     97   1.20023  1.55338  1.33475  1.49558    264 a - - >
          1.38629  1.38629  1.38629  1.38629
          0.04777  3.75821  3.75821  1.46634  0.26236  1.08584  0.41191
     98   3.00876  0.27259  2.73405  2.08518    265 C - - >
          1.38629  1.38629  1.38629  1.38629
          0.04754  3.76309  3.76309  1.46634  0.26236  1.21570  0.35169
     99   1.97804  2.62586  0.35702  2.41322    266 G - - >
          1.38629  1.38629  1.38629  1.38629
          0.04754  3.76309  3.76309  1.46634  0.26236  1.21570  0.35169
    100   0.30404  2.68436  2.34186  2.32530    267 A - - -
          1.38629  1.38629  1.38629  1.38629
          0.04754  3.76309  3.76309  1.46634  0.26236  1.21570  0.35169
    101   2.17126  2.81738  0.27962  2.65734    268 G - - >
          1.38629  1.38629  1.38629  1.38629
          0.04754  3.76309  3.76309  1.46634  0.26236  0.89895  0.52256
    102   2.16998  2.83649  0.27647  2.67753    269 G - - >
          1.38629  1.38629  1.38629  1.38629
          0.04712  3.77170  3.77170  1.46634  0.26236  1.09861  0.40547
    103   3.04519  0.26529  2.76243  2.10137    270 C - - >
          1.38629  1.38629  1.38629  1.38629
          0.16681  2.53739  2.59607  0.72194  0.66516  1.09861  0.40547
    104   1.50752  1.27794  1.40002  1.37303    274 c - - >
          1.38629  1.38629  1.38629  1.38629
          0.06178  3.71877  3.33404  1.46634  0.26236  0.81539  0.58423
    105   1.47874  1.40535  1.38979  1.28133    275 u - - >
          1.38629  1.38629  1.38629  1.38629
          0.06615  3.21298  3.73917  1.16929  0.37192  0.68859  0.69772
    106   1.65027  1.09443  1.50659  1.37989    279 c - - >
          1.38629  1.38629  1.38629  1.38629
          0.06445  3.23632  3.76742  0.98135  0.46969  0.98851  0.46542
    107   1.58201  0.90445  2.29547  1.24147    282 c - - ,
          1.38629  1.38629  1.38629  1.38629
          0.04712  3.77170  3.77170  1.46634  0.26236  1.09861  0.40547
    108   1.58335  1.38955  1.81168  0.96195    283 u - - ,
          1.38629  1.38629  1.38629  1.38629
          0.06931  3.12477  3.77170  0.84363  0.56237  1.09861  0.40547
    109   1.67700  1.48900  1.14395  1.31338    285 g - - [
          1.38629  1.38629  1.38629  1.38629
          0.06259  3.42216  3.57440  1.08649  0.41158  1.09861  0.40547
    110   1.40063  1.43583  1.52171  1.21301    287 u - - [
          1.38629  1.38629  1.38629  1.38629
          0.27308  1.58921  3.35573  0.33988  1.24430  1.16879  0.37214
    111   1.70246  1.95764  2.37272  0.53897    291 U - - -
          1.38629  1.38629  1.38629  1.38629
          0.06775  3.16769  3.75484  0.93945  0.49568  0.76942  0.62228
    112   1.61964  1.82298  0.82913  1.58935    294 g - - [
          1.38629  1.38629  1.38629  1.38629
          0.04712  3.77170  3.77170  1.46634  0.26236  1.09861  0.40547
    113   1.54506  1.37775  1.52610  1.14830    295 u - - [
          1.38629  1.38629  1.38629  1.38629
          0.05687  3.57440  3.60252  1.23683  0.34292  1.09861  0.40547
    114   1.74513  1.09994  1.58607  1.24564    297 c - - [
          1.38629  1.38629  1.38629  1.38629
          0.07159  3.07968  3.76745  0.98550  0.46721  1.15824  0.37693
    115   1.71624  1.85489  2.29481  0.57446    300 U - - -
          1.38629  1.38629  1.38629  1.38629
          0.08189  3.53348  3.00728  1.19872  0.35893  0.98907  0.46509
    116   1.35521  1.48356  1.40364  1.31090    302 u - - [
          1.38629  1.38629  1.38629  1.38629
          0.05815  3.74515  3.41555  1.46634  0.26236  0.66020  0.72722
    117   1.51485  1.86888  0.82017  1.68467    303 g - - [
          1.38629  1.38629  1.38629  1.38629
          0.08721  3.76267  2.80850  1.46634  0.26236  1.01315  0.45110
    118   0.82693  1.89662  1.94765  1.30960    304 a - - -
          1.38629  1.38629  1.38629  1.38629
          0.04915  3.73045  3.73045  1.46634  0.26236  0.54563  0.86625
    119   1.72178  1.03331  1.61201  1.32448    305 c - - [
          1.38629  1.38629  1.38629  1.38629
          0.05093  3.77170  3.62532  1.46634  0.26236  1.09861  0.40547
    120   1.30108  1.42583  1.52312  1.31148    306 a - - [
          1.38629  1.38629  1.38629  1.38629
          0.04729  3.76807  3.76807  1.46634  0.26236  1.00344  0.45668
    121   1.21730  1.51816  1.46674  1.36970    307 a - - [
          1.38629  1.38629  1.38629  1.38629
          0.07105  3.08852  3.77170  0.90392  0.51916  1.09861  0.40547
    122   2.58882  0.36123  2.48127  1.93491    310 C - - [
          1.38629  1.38629  1.38629  1.38629
          0.05650  3.77170  3.44443  1.46634  0.26236  1.09861  0.40547
    123   0.97669  1.75481  1.42731  1.55802    311 a - - [
          1.38629  1.38629  1.38629  1.38629
          0.07754  2.96838  3.76275  0.87293  0.54082  0.89273  0.52685
    124   1.64489  1.43137  1.57477  1.01907    315 u - - [
          1.38629  1.38629  1.38629  1.38629
          0.06177  3.29978  3.77170  0.97923  0.47096  1.09861  0.40547
    125   2.22012  0.62611  2.00088  1.50723    317 C - - [
          1.38629  1.38629  1.38629  1.38629
          0.06501  3.22067  3.77170  0.91553  0.51134  1.09861  0.40547
    126   0.73153  1.95805  1.58239  1.75904    319 a - - [
          1.38629  1.38629  1.38629  1.38629
          0.04712  3.77170  3.77170  1.46634  0.26236  1.09861  0.40547
    127   1.63595  1.80460  0.81134  1.62745    320 g - - [
          1.38629  1.38629  1.38629  1.38629
          0.05649  3.56704  3.62377  1.30634  0.31582  1.09861  0.40547
    128   1.18400  1.99056  1.16732  1.40190    323 g - - ,
          1.38629  1.38629  1.38629  1.38629
          0.04730  3.76802  3.76802  1.46634  0.26236  1.00246  0.45725
    129   0.73213  2.04587  1.82591  1.47501    324 a - - ,
          1.38629  1.38629  1.38629  1.38629
          0.06208  3.49539  3.51153  1.15627  0.37784  1.09861  0.40547
    130   2.18072  2.27763  2.73081  0.32941    326 U - - ,
          1.38629  1.38629  1.38629  1.38629
          0.04745  3.76484  3.76484  1.46634  0.26236  1.19306  0.36139
    131   0.49284  2.46239  1.70978  2.09580    327 A - - ,
          1.38629  1.38629  1.38629  1.38629
          0.05503  3.49416  3.76484  1.16182  0.37530  0.93289  0.49991
    132   2.33482  2.77912  0.25368  2.73124    329 G - - <
          1.38629  1.38629  1.38629  1.38629
          0.04712  3.77170  3.77170  1.46634  0.26236  1.09861  0.40547
    133   2.19257  0.63419  2.00214  1.50078    330 C - - <
          1.38629  1.38629  1.38629  1.38629
          0.04712  3.77170  3.77170  1.46634  0.26236  1.09861  0.40547
    134   2.14882  0.61234  1.98665  1.58894    331 C - - <
          1.38629  1.38629  1.38629  1.38629
          0.06043  3.33458  3.77170  1.30745  0.31541  1.09861  0.40547
    135   1.66868  1.52756  1.46665  1.01131    335 u - - <
          1.38629  1.38629  1.38629  1.38629
          0.04712  3.77170  3.77170  1.46634  0.26236  1.09861  0.40547
    136   2.79715  0.36241  2.59093  1.78337    336 C - - <
          1.38629  1.38629  1.38629  1.38629
          0.04712  3.77170  3.77170  1.46634  0.26236  1.09861  0.40547
    137   2.18603  1.83380  2.03306  0.51601    337 U - - <
          1.38629  1.38629  1.38629  1.38629
          0.04712  3.77170  3.77170  1.46634  0.26236  1.09861  0.40547
    138   2.03970  1.47392  1.85906  0.72343    338 u - - <
          1.38629  1.38629  1.38629  1.38629
          0.05840  3.61646  3.51153  1.44937  0.26751  1.09861  0.40547
    139   0.33068  2.49918  2.40560  2.21457    343 A - - -
          1.38629  1.38629  1.38629  1.38629
          0.13177  2.29975  3.76484  1.21066  0.35382  0.93289  0.49991
    140   2.77502  0.35826  2.47887  1.86482    348 C - - <
          1.38629  1.38629  1.38629  1.38629
          0.05431  3.77170  3.51153  1.46634  0.26236  1.09861  0.40547
    141   2.47009  0.51003  2.25583  1.55989    349 C - - <
          1.38629  1.38629  1.38629  1.38629
          0.17276  2.09728  3.32772  0.34233  1.23826  1.19306  0.36139
    142   1.87581  2.21326  0.51651  1.96023    351 G - - <
          1.38629  1.38629  1.38629  1.38629
          0.04808  3.75205  3.75205  1.46634  0.26236  1.34688  0.30117
    143   1.92246  0.91895  1.67271  1.32021    352 c - - <
          1.38629  1.38629  1.38629  1.38629
          0.11807  3.75205  2.43162  1.46634  0.26236  1.34688  0.30117
    144   1.78838  1.41851  0.94390  1.60152    353 g - - <
          1.38629  1.38629  1.38629  1.38629
          0.05147  3.68546  3.68546  1.46634  0.26236  1.73769  0.19350
    145   1.64583  1.20507  1.48001  1.27353    354 c - - <
          1.38629  1.38629  1.38629  1.38629
          0.09834  2.67837  3.68945  0.61604  0.77670  1.86113  0.16901
    146   1.25730  1.68110  1.89790  0.96883    356 u - - _
          1.38629  1.38629  1.38629  1.38629
          0.06692  3.68945  3.22536  1.46634  0.26236  1.86113  0.16901
    147   0.97001  1.78697  2.03817  1.12952    357 a - - _
          1.38629  1.38629  1.38629  1.38629
          0.17031  3.67458  2.03077  1.46634  0.26236  0.33524  1.25584
    148   1.11383  1.79385  1.91742  1.02612    358 u - - _
          1.38629  1.38629  1.38629  1.38629
          0.15108  2.90232  2.46124  3.39794  0.03401  0.32677  1.27744
    149   1.30136  1.76039  1.14107  1.44230    423 g - - >
          1.38629  1.38629  1.38629  1.38629
          0.07592  3.71606  3.02050  1.46634  0.26236  0.46795  0.98426
    150   1.82050  1.15508  1.24995  1.44179    424 c - - >
          1.38629  1.38629  1.38629  1.38629
          0.04826  3.74830  3.74830  1.46634  0.26236  1.23957  0.34180
    151   1.64255  1.93809  0.71451  1.75388    425 g - - >
          1.38629  1.38629  1.38629  1.38629
          0.04808  3.75205  3.75205  1.46634  0.26236  1.34688  0.30117
    152   2.32461  0.55801  2.00749  1.63217    426 C - - >
          1.38629  1.38629  1.38629  1.38629
          0.04808  3.75205  3.75205  1.46634  0.26236  1.34688  0.30117
    153   0.25302  2.72820  2.60436  2.47385    427 A - - -
          1.38629  1.38629  1.38629  1.38629
          0.05576  3.75205  3.48137  1.46634  0.26236  0.90976  0.51520
    154   0.19264  3.04020  2.78406  2.72401    428 A - - -
          1.38629  1.38629  1.38629  1.38629
          0.04780  3.75761  3.75761  1.46634  0.26236  1.01248  0.45149
    155   1.93097  2.42154  0.40739  2.29439    429 G - - >
          1.38629  1.38629  1.38629  1.38629
          0.04745  3.76484  3.76484  1.46634  0.26236  0.93289  0.49991
    156   2.17553  2.68829  0.29956  2.55995    430 G - - >
          1.38629  1.38629  1.38629  1.38629
          0.04712  3.77170  3.77170  1.46634  0.26236  1.09861  0.40547
    157   0.18639  3.07015  2.81101  2.75690    431 A - - -
          1.38629  1.38629  1.38629  1.38629
          0.04712  3.77170  3.77170  1.46634  0.26236  1.09861  0.40547
    158   2.52415  3.37646  0.18218  2.95161    432 G - - -
          1.38629  1.38629  1.38629  1.38629
          0.04712  3.77170  3.77170  1.46634  0.26236  1.09861  0.40547
    159   0.90590  1.99172  1.19960  1.84486    433 a - - >
          1.38629  1.38629  1.38629  1.38629
          0.04712  3.77170  3.77170  1.46634  0.26236  1.09861  0.40547
    160   0.58487  2.16541  1.64623  1.99993    434 A - - >
          1.38629  1.38629  1.38629  1.38629
          0.04712  3.77170  3.77170  1.46634  0.26236  1.09861  0.40547
    161   2.06341  2.76987  0.30573  2.60742    435 G - - >
          1.38629  1.38629  1.38629  1.38629
          0.06462  3.77170  3.22994  1.46634  0.26236  1.09861  0.40547
    162   1.21799  1.69699  1.32242  1.36864    436 a - - >
          1.38629  1.38629  1.38629  1.38629
          0.06766  3.75501  3.16960  1.46634  0.26236  0.77170  0.62032
    163   0.42142  2.21119  2.24958  2.04894    437 A - - -
          1.38629  1.38629  1.38629  1.38629
          0.04802  3.75322  3.75322  1.46634  0.26236  0.84144  0.56403
    164   1.59430  2.17109  0.61175  1.96258    438 G - - >
          1.38629  1.38629  1.38629  1.38629
          0.04730  3.76802  3.76802  1.46634  0.26236  1.00246  0.45725
    165   1.55104  2.18406  0.62420  1.96825    439 G - - >
          1.38629  1.38629  1.38629  1.38629
          0.04712  3.77170  3.77170  1.46634  0.26236  1.09861  0.40547
    166   2.93704  0.29868  2.64005  2.01125    440 C - - >
          1.38629  1.38629  1.38629  1.38629
          0.04712  3.77170  3.77170  1.46634  0.26236  1.09861  0.40547
    167   2.22593  0.79866  1.96153  1.19912    441 c - - (
          1.38629  1.38629  1.38629  1.38629
          0.04712  3.77170  3.77170  1.46634  0.26236  1.09861  0.40547
    168   0.42465  2.63847  1.63116  2.54049    442 A - - (
          1.38629  1.38629  1.38629  1.38629
          0.04712  3.77170  3.77170  1.46634  0.26236  1.09861  0.40547
    169   1.96386  1.50480  1.71637  0.78109    443 u - - (
          1.38629  1.38629  1.38629  1.38629
          0.04712  3.77170  3.77170  1.46634  0.26236  1.09861  0.40547
    170   1.69337  1.83071  0.76117  1.66769    444 g - - (
          1.38629  1.38629  1.38629  1.38629
          0.04712  3.77170  3.77170  1.46634  0.26236  1.09861  0.40547
    171   0.93809  1.82352  1.38083  1.63065    445 a - - (
          1.38629  1.38629  1.38629  1.38629
          0.04712  3.77170  3.77170  1.46634  0.26236  1.09861  0.40547
    172   1.04977  1.68731  1.43598  1.48245    446 a - - (
          1.38629  1.38629  1.38629  1.38629
          0.04712  3.77170  3.77170  1.46634  0.26236  1.09861  0.40547
    173   1.19406  1.63169  1.34816  1.42007    447 a - - (
          1.38629  1.38629  1.38629  1.38629
          0.04712  3.77170  3.77170  1.46634  0.26236  1.09861  0.40547
    174   2.52044  0.38201  2.41665  1.91145    448 C - - (
          1.38629  1.38629  1.38629  1.38629
          0.04712  3.77170  3.77170  1.46634  0.26236  1.09861  0.40547
    175   1.66010  1.49209  1.57018  0.97559    449 u - - (
          1.38629  1.38629  1.38629  1.38629
          0.05079  3.77170  3.63038  1.46634  0.26236  1.09861  0.40547
    176   1.10194  2.35821  0.85255  1.91830    450 g - - -
          1.38629  1.38629  1.38629  1.38629
          0.04729  3.76820  3.76820  1.46634  0.26236  1.00665  0.45482
    177   2.78351  0.28245  2.66420  2.16640    451 C - - (
          1.38629  1.38629  1.38629  1.38629
          0.04712  3.77170  3.77170  1.46634  0.26236  1.09861  0.40547
    178   1.96062  0.76209  1.80923  1.47508    452 c - - (
          1.38629  1.38629  1.38629  1.38629
          0.04712  3.77170  3.77170  1.46634  0.26236  1.09861  0.40547
    179   1.20125  2.14568  0.79165  2.04718    453 g - - (
          1.38629  1.38629  1.38629  1.38629
          0.05065  3.77170  3.63517  1.46634  0.26236  1.09861  0.40547
    180   2.11809  0.57400  1.96487  1.73558    454 C - - (
          1.38629  1.38629  1.38629  1.38629
          0.04728  3.76833  3.76833  1.46634  0.26236  1.00969  0.45308
    181   1.51792  2.14842  0.65767  1.92343    455 G - - -
          1.38629  1.38629  1.38629  1.38629
          0.04712  3.77170  3.77170  1.46634  0.26236  1.09861  0.40547
    182   0.57558  1.99745  1.97589  1.81215    456 A - - -
          1.38629  1.38629  1.38629  1.38629
          0.04712  3.77170  3.77170  1.46634  0.26236  1.09861  0.40547
    183   0.41037  2.30366  2.17837  2.09170    457 A - - -
          1.38629  1.38629  1.38629  1.38629
          0.05079  3.77170  3.63038  1.46634  0.26236  1.09861  0.40547
    184   0.90880  2.25684  1.11913  1.79729    458 a - - -
          1.38629  1.38629  1.38629  1.38629
          0.05737  3.76820  3.42141  1.46634  0.26236  1.14797  0.38167
    185   1.60121  1.02849  2.22349  1.10090    459 c - - -
          1.38629  1.38629  1.38629  1.38629
          0.05921  3.75858  3.37617  1.46634  0.26236  0.82281  0.57838
    186   1.40215  1.52097  1.45402  1.19798    460 u - - (
          1.38629  1.38629  1.38629  1.38629
          0.04764  3.76092  3.76092  1.46634  0.26236  0.86054  0.54980
    187   2.77557  0.33995  2.56238  1.90544    461 C - - (
          1.38629  1.38629  1.38629  1.38629
          0.04712  3.77170  3.77170  1.46634  0.26236  1.09861  0.40547
    188   2.02869  0.90157  1.79685  1.21489    462 c - - (
          1.38629  1.38629  1.38629  1.38629
          0.04712  3.77170  3.77170  1.46634  0.26236  1.09861  0.40547
    189   2.46180  0.50000  2.10342  1.68119    463 C - - (
          1.38629  1.38629  1.38629  1.38629
          0.04712  3.77170  3.77170  1.46634  0.26236  1.09861  0.40547
    190   2.08785  1.62559  1.76017  0.67878    464 U - - (
          1.38629  1.38629  1.38629  1.38629
          0.04712  3.77170  3.77170  1.46634  0.26236  1.09861  0.40547
    191   1.75633  1.44505  1.33758  1.11136    465 u - - (
          1.38629  1.38629  1.38629  1.38629
          0.04712  3.77170  3.77170  1.46634  0.26236  1.09861  0.40547
    192   1.40386  1.43718  1.45198  1.26355    466 u - - (
          1.38629  1.38629  1.38629  1.38629
          0.06858  3.14025  3.77170  0.85486  0.55398  1.09861  0.40547
    193   1.87720  1.43689  1.73400  0.83762    468 u - - (
          1.38629  1.38629  1.38629  1.38629
          0.04712  3.77170  3.77170  1.46634  0.26236  1.09861  0.40547
    194   2.24742  0.50678  2.08024  1.78979    469 C - - (
          1.38629  1.38629  1.38629  1.38629
          0.04712  3.77170  3.77170  1.46634  0.26236  1.09861  0.40547
    195   2.19466  1.43615  1.70275  0.75805    470 u - - (
          1.38629  1.38629  1.38629  1.38629
          0.04712  3.77170  3.77170  1.46634  0.26236  1.09861  0.40547
    196   1.97155  2.49993  0.38102  2.34856    471 G - - (
          1.38629  1.38629  1.38629  1.38629
          0.04712  3.77170  3.77170  1.46634  0.26236  1.09861  0.40547
    197   2.18814  2.64392  0.31041  2.48116    472 G - - <
          1.38629  1.38629  1.38629  1.38629
          0.04712  3.77170  3.77170  1.46634  0.26236  1.09861  0.40547
    198   2.79254  1.77012  2.51839  0.37421    473 U - - <
          1.38629  1.38629  1.38629  1.38629
          0.04712  3.77170  3.77170  1.46634  0.26236  1.09861  0.40547
    199   2.34369  3.00782  0.22326  2.90550    474 G - - <
          1.38629  1.38629  1.38629  1.38629
          0.04712  3.77170  3.77170  1.46634  0.26236  1.09861  0.40547
    200   1.93184  0.83758  2.48636  1.08131    475 c - - -
          1.38629  1.38629  1.38629  1.38629
          0.04712  3.77170  3.77170  1.46634  0.26236  1.09861  0.40547
    201   1.74548  2.10391  0.56918  1.98436    476 G - - <
          1.38629  1.38629  1.38629  1.38629
          0.05042  3.77170  3.64365  1.46634  0.26236  1.09861  0.40547
    202   2.43022  1.77173  2.16667  0.46619    477 U - - <
          1.38629  1.38629  1.38629  1.38629
          0.04727  3.76855  3.76855  1.46634  0.26236  1.01509  0.44999
    203   1.04413  2.15613  0.93309  1.97403    478 g - - <
          1.38629  1.38629  1.38629  1.38629
          0.04712  3.77170  3.77170  1.46634  0.26236  1.09861  0.40547
    204   2.31330  1.30780  2.10116  0.67661    479 U - - <
          1.38629  1.38629  1.38629  1.38629
          0.04712  3.77170  3.77170  1.46634  0.26236  1.09861  0.40547
    205   2.25546  1.39814  2.00496  0.66660    480 U - - <
          1.38629  1.38629  1.38629  1.38629
          0.04712  3.77170  3.77170  1.46634  0.26236  1.09861  0.40547
    206   1.20327  1.85219  1.01927  1.70354    481 g - - <
          1.38629  1.38629  1.38629  1.38629
          0.04712  3.77170  3.77170  1.46634  0.26236  1.09861  0.40547
    207   1.16138  1.64974  1.32204  1.47729    482 a - - <
          1.38629  1.38629  1.38629  1.38629
          0.04712  3.77170  3.77170  1.46634  0.26236  1.09861  0.40547
    208   1.88697  1.44491  1.68378  0.85090    483 u - - <
          1.38629  1.38629  1.38629  1.38629
          0.04712  3.77170  3.77170  1.46634  0.26236  1.09861  0.40547
    209   1.07355  1.24133  1.92361  1.50001    484 a - - -
          1.38629  1.38629  1.38629  1.38629
          0.04712  3.77170  3.77170  1.46634  0.26236  1.09861  0.40547
    210   2.18718  2.83553  0.27045  2.71740    485 G - - <
          1.38629  1.38629  1.38629  1.38629
          0.04712  3.77170  3.77170  1.46634  0.26236  1.09861  0.40547
    211   2.42097  1.44910  2.17502  0.57487    486 U - - <
          1.38629  1.38629  1.38629  1.38629
          0.04712  3.77170  3.77170  1.46634  0.26236  1.09861  0.40547
    212   2.33434  3.01442  0.22337  2.91451    487 G - - <
          1.38629  1.38629  1.38629  1.38629
          0.04712  3.77170  3.77170  1.46634  0.26236  1.09861  0.40547
    213   2.78769  1.76998  2.51643  0.37491    488 U - - <
          1.38629  1.38629  1.38629  1.38629
          0.05097  3.77170  3.62392  1.46634  0.26236  1.09861  0.40547
    214   1.92997  2.20053  0.48142  2.06989    489 G - - <
          1.38629  1.38629  1.38629  1.38629
          0.04730  3.76803  3.76803  1.46634  0.26236  1.15034  0.38057
    215   1.94934  1.47607  2.47010  0.60785    490 U - - _
          1.38629  1.38629  1.38629  1.38629
          0.04730  3.76803  3.76803  1.46634  0.26236  1.00256  0.45719
    216   1.70270  0.94256  2.26082  1.12728    491 c - - _
          1.38629  1.38629  1.38629  1.38629
          0.04712  3.77170  3.77170  1.46634  0.26236  1.09861  0.40547
    217   1.87794  2.06339  2.04353  0.52678    492 U - - _
          1.38629  1.38629  1.38629  1.38629
          0.04712  3.77170  3.77170  1.46634  0.26236  1.09861  0.40547
    218   2.01492  0.61065  1.99876  1.67044    493 C - - >
          1.38629  1.38629  1.38629  1.38629
          0.04712  3.77170  3.77170  1.46634  0.26236  1.09861  0.40547
    219   0.42582  2.69787  1.60687  2.53959    494 A - - >
          1.38629  1.38629  1.38629  1.38629
          0.04712  3.77170  3.77170  1.46634  0.26236  1.09861  0.40547
    220   3.13302  0.25733  2.84325  2.07894    495 C - - >
          1.38629  1.38629  1.38629  1.38629
          0.04712  3.77170  3.77170  1.46634  0.26236  1.09861  0.40547
    221   0.83682  2.34112  1.02318  2.19601    496 a - - >
          1.38629  1.38629  1.38629  1.38629
          0.04712  3.77170  3.77170  1.46634  0.26236  1.09861  0.40547
    222   2.95232  0.36307  2.66131  1.70164    497 C - - >
          1.38629  1.38629  1.38629  1.38629
          0.04712  3.77170  3.77170  1.46634  0.26236  1.09861  0.40547
    223   2.45284  2.44389  2.96323  0.25428    498 U - - -
          1.38629  1.38629  1.38629  1.38629
          0.04712  3.77170  3.77170  1.46634  0.26236  1.09861  0.40547
    224   1.55625  1.76715  0.84551  1.66643    499 g - - >
          1.38629  1.38629  1.38629  1.38629
          0.04712  3.77170  3.77170  1.46634  0.26236  1.09861  0.40547
    225   1.68103  1.28726  1.45803  1.18713    500 u - - >
          1.38629  1.38629  1.38629  1.38629
          0.04712  3.77170  3.77170  1.46634  0.26236  1.09861  0.40547
    226   1.98094  1.43552  1.69692  0.81911    501 u - - >
          1.38629  1.38629  1.38629  1.38629
          0.04712  3.77170  3.77170  1.46634  0.26236  1.09861  0.40547
    227   1.45793  2.13893  0.65538  2.03823    502 G - - >
          1.38629  1.38629  1.38629  1.38629
          0.04712  3.77170  3.77170  1.46634  0.26236  1.09861  0.40547
    228   0.75560  2.26835  1.19133  2.09582    503 a - - >
          1.38629  1.38629  1.38629  1.38629
          0.04712  3.77170  3.77170  1.46634  0.26236  1.09861  0.40547
    229   2.23192  1.32472  1.96164  0.72119    504 u - - >
          1.38629  1.38629  1.38629  1.38629
          0.04712  3.77170  3.77170  1.46634  0.26236  1.09861  0.40547
    230   0.54869  2.28167  1.55415  2.21815    505 A - - >
          1.38629  1.38629  1.38629  1.38629
          0.04712  3.77170  3.77170  1.46634  0.26236  1.09861  0.40547
    231   2.29170  1.57025  1.96569  0.59629    506 U - - >
          1.38629  1.38629  1.38629  1.38629
          0.04712  3.77170  3.77170  1.46634  0.26236  1.09861  0.40547
    232   2.45284  2.44389  2.96323  0.25428    507 U - - -
          1.38629  1.38629  1.38629  1.38629
          0.04712  3.77170  3.77170  1.46634  0.26236  1.09861  0.40547
    233   3.11223  0.27885  2.83004  1.96732    508 C - - >
          1.38629  1.38629  1.38629  1.38629
          0.04712  3.77170  3.77170  1.46634  0.26236  1.09861  0.40547
    234   0.42667  2.69475  1.60671  2.53556    509 A - - >
          1.38629  1.38629  1.38629  1.38629
          0.04712  3.77170  3.77170  1.46634  0.26236  1.09861  0.40547
    235   2.76998  0.35155  2.45898  1.90908    510 C - - >
          1.38629  1.38629  1.38629  1.38629
          0.04712  3.77170  3.77170  1.46634  0.26236  1.09861  0.40547
    236   1.28131  1.64747  2.02483  0.92187    511 u - - ,
          1.38629  1.38629  1.38629  1.38629
          0.04712  3.77170  3.77170  1.46634  0.26236  1.09861  0.40547
    237   1.90113  1.85044  2.27728  0.52616    512 U - - ,
          1.38629  1.38629  1.38629  1.38629
          0.04712  3.77170  3.77170  1.46634  0.26236  1.09861  0.40547
    238   0.83466  1.97068  1.71257  1.40156    513 a - - ,
          1.38629  1.38629  1.38629  1.38629
          0.04712  3.77170  3.77170  1.46634  0.26236  1.09861  0.40547
    239   1.85744  1.08699  1.64624  1.15860    514 c - - <
          1.38629  1.38629  1.38629  1.38629
          0.05434  3.77170  3.51081  1.46634  0.26236  1.09861  0.40547
    240   2.29345  0.57472  2.11842  1.53249    515 C - - <
          1.38629  1.38629  1.38629  1.38629
          0.04745  3.76482  3.76482  1.46634  0.26236  0.93245  0.50019
    241   2.54311  1.92926  2.26482  0.39709    516 U - - <
          1.38629  1.38629  1.38629  1.38629
          0.04712  3.77170  3.77170  1.46634  0.26236  1.09861  0.40547
    242   1.59916  1.54147  1.11836  1.35848    517 g - - <
          1.38629  1.38629  1.38629  1.38629
          0.04712  3.77170  3.77170  1.46634  0.26236  1.09861  0.40547
    243   0.18639  3.07015  2.81101  2.75690    518 A - - -
          1.38629  1.38629  1.38629  1.38629
          0.05079  3.77170  3.63038  1.46634  0.26236  1.09861  0.40547
    244   2.63247  0.25012  3.20467  2.21806    519 C - - -
          1.38629  1.38629  1.38629  1.38629
          0.04729  3.76820  3.76820  1.46634  0.26236  1.00665  0.45482
    245   1.51363  1.28986  1.36397  1.39055    520 c - - <
          1.38629  1.38629  1.38629  1.38629
          0.04712  3.77170  3.77170  1.46634  0.26236  1.09861  0.40547
    246   2.93827  0.27253  2.73104  2.11662    521 C - - <
          1.38629  1.38629  1.38629  1.38629
          0.05849  3.77170  3.38720  1.46634  0.26236  1.09861  0.40547
    247   1.90835  2.34379  0.43219  2.23842    522 G - - <
          1.38629  1.38629  1.38629  1.38629
          0.04765  3.76085  3.76085  1.46634  0.26236  0.85933  0.55068
    248   1.43730  1.80260  0.93957  1.57616    523 g - - <
          1.38629  1.38629  1.38629  1.38629
          0.05160  3.77170  3.60164  1.46634  0.26236  1.09861  0.40547
    249   0.49521  2.46734  1.59938  2.26603    524 A - - <
          1.38629  1.38629  1.38629  1.38629
          0.14544  3.62611  2.21884  1.29755  0.31910  1.15857  0.37678
    250   0.34610  2.55054  2.30858  2.16179    526 A - - -
          1.38629  1.38629  1.38629  1.38629
          0.07349  3.67791  3.08834  1.46634  0.26236  0.38151  1.14831
    251   0.51930  2.09675  2.10475  1.83053    527 A - - -
          1.38629  1.38629  1.38629  1.38629
          0.04824  3.74869  3.74869  1.46634  0.26236  0.69601  0.69029
    252   2.69094  1.67427  2.46752  0.41560    528 U - - <
          1.38629  1.38629  1.38629  1.38629
          0.04712  3.77170  3.77170  1.46634  0.26236  1.09861  0.40547
    253   3.02669  0.27484  2.80699  2.02919    529 C - - <
          1.38629  1.38629  1.38629  1.38629
          0.04712  3.77170  3.77170  1.46634  0.26236  1.09861  0.40547
    254   1.75232  2.51632  0.42502  2.38473    530 G - - <
          1.38629  1.38629  1.38629  1.38629
          0.06244  3.28285  3.77170  0.96524  0.47947  1.09861  0.40547
    255   2.89161  0.35271  2.64713  1.76682    532 C - - <
          1.38629  1.38629  1.38629  1.38629
          0.16289  2.06118  3.77170  0.37978  1.15204  1.09861  0.40547
    256   2.45284  2.44389  2.96323  0.25428    536 U - - _
          1.38629  1.38629  1.38629  1.38629
          0.04712  3.77170  3.77170  1.46634  0.26236  1.09861  0.40547
    257   1.42564  1.44946  1.23201  1.45568    537 g - - _
          1.38629  1.38629  1.38629  1.38629
          0.05079  3.63038  3.77170  1.29755  0.31910  1.09861  0.40547
    258   2.45284  2.44389  2.96323  0.25428    539 U - - _
          1.38629  1.38629  1.38629  1.38629
          0.04712  3.77170  3.77170  1.46634  0.26236  1.09861  0.40547
    259   2.10934  2.80833  0.29024  2.65512    540 G - - >
          1.38629  1.38629  1.38629  1.38629
          0.04712  3.77170  3.77170  1.46634  0.26236  1.09861  0.40547
    260   2.62552  0.49879  2.33145  1.49980    541 C - - >
          1.38629  1.38629  1.38629  1.38629
          0.04712  3.77170  3.77170  1.46634  0.26236  1.09861  0.40547
    261   2.22826  2.97283  0.24746  2.80763    542 G - - >
          1.38629  1.38629  1.38629  1.38629
          0.04712  3.77170  3.77170  1.46634  0.26236  1.09861  0.40547
    262   0.45561  2.63800  1.55929  2.47514    543 A - - >
          1.38629  1.38629  1.38629  1.38629
          0.04712  3.77170  3.77170  1.46634  0.26236  1.09861  0.40547
    263   0.65071  2.38184  1.38804  1.99230    544 A - - -
          1.38629  1.38629  1.38629  1.38629
          0.04712  3.77170  3.77170  1.46634  0.26236  1.09861  0.40547
    264   0.65536  2.07168  1.72900  1.72986    545 A - - -
          1.38629  1.38629  1.38629  1.38629
          0.04712  3.77170  3.77170  1.46634  0.26236  1.09861  0.40547
    265   2.56970  1.85986  2.27759  0.40764    546 U - - >
          1.38629  1.38629  1.38629  1.38629
          0.04712  3.77170  3.77170  1.46634  0.26236  1.09861  0.40547
    266   1.80799  1.03256  1.59580  1.28309    547 c - - >
          1.38629  1.38629  1.38629  1.38629
          0.04712  3.77170  3.77170  1.46634  0.26236  1.09861  0.40547
    267   2.39742  0.50757  2.15792  1.65274    548 C - - >
          1.38629  1.38629  1.38629  1.38629
          0.04712  3.77170  3.77170  1.46634  0.26236  1.09861  0.40547
    268   2.37493  2.90197  0.23656  2.76893    549 G - - >
          1.38629  1.38629  1.38629  1.38629
          0.04712  3.77170  3.77170  1.46634  0.26236  1.09861  0.40547
    269   1.60129  1.51285  1.12876  1.36788    550 g - - >
          1.38629  1.38629  1.38629  1.38629
          0.04712  3.77170  3.77170  1.46634  0.26236  1.09861  0.40547
    270   1.76619  1.44104  2.23005  0.72399    551 u - - -
          1.38629  1.38629  1.38629  1.38629
          0.04712  3.77170  3.77170  1.46634  0.26236  1.09861  0.40547
    271   0.79447  2.04395  2.13327  1.20325    552 a - - -
          1.38629  1.38629  1.38629  1.38629
          0.04712  3.77170  3.77170  1.46634  0.26236  1.09861  0.40547
    272   1.54915  1.30976  1.29482  1.41165    553 g - - >
          1.38629  1.38629  1.38629  1.38629
          0.04712  3.77170  3.77170  1.46634  0.26236  1.09861  0.40547
    273   0.45666  2.34166  1.75618  2.32555    554 A - - >
          1.38629  1.38629  1.38629  1.38629
          0.04712  3.77170  3.77170  1.46634  0.26236  1.09861  0.40547
    274   1.31688  2.25528  0.68706  2.08640    555 G - - >
          1.38629  1.38629  1.38629  1.38629
          0.04712  3.77170  3.77170  1.46634  0.26236  1.09861  0.40547
    275   1.35147  1.87973  0.91743  1.66620    556 g - - >
          1.38629  1.38629  1.38629  1.38629
          0.04712  3.77170  3.77170  1.46634  0.26236  1.09861  0.40547
    276   2.52415  3.37646  0.18218  2.95161    557 G - - ,
          1.38629  1.38629  1.38629  1.38629
          0.04712  3.77170  3.77170  1.46634  0.26236  1.09861  0.40547
    277   0.18639  3.07015  2.81101  2.75690    558 A - - ,
          1.38629  1.38629  1.38629  1.38629
          0.04712  3.77170  3.77170  1.46634  0.26236  1.09861  0.40547
    278   2.60929  0.44991  2.31510  1.66087    559 C - - )
          1.38629  1.38629  1.38629  1.38629
          0.10677  2.54779  3.77170  0.51077  0.91638  1.09861  0.40547
    279   1.48654  1.83530  0.74422  1.97203    561 g - - )
          1.38629  1.38629  1.38629  1.38629
          0.05429  3.51230  3.77170  1.17303  0.37023  1.09861  0.40547
    280   1.99116  2.14097  0.47546  2.08489    563 G - - )
          1.38629  1.38629  1.38629  1.38629
          0.04712  3.77170  3.77170  1.46634  0.26236  1.09861  0.40547
    281   1.07230  1.86288  1.15037  1.68182    564 a - - )
          1.38629  1.38629  1.38629  1.38629
          0.04712  3.77170  3.77170  1.46634  0.26236  1.09861  0.40547
    282   1.32184  1.66884  1.25726  1.34531    565 g - - )
          1.38629  1.38629  1.38629  1.38629
          0.04712  3.77170  3.77170  1.46634  0.26236  1.09861  0.40547
    283   1.19223  1.60624  1.26340  1.54588    566 a - - )
          1.38629  1.38629  1.38629  1.38629
          0.12756  3.77170  2.33567  1.46634  0.26236  1.09861  0.40547
    284   1.84772  0.62845  2.28152  1.57573    567 C - - -
          1.38629  1.38629  1.38629  1.38629
          0.05097  3.69511  3.69511  1.46634  0.26236  0.38916  1.13204
    285   0.79646  1.82053  1.44951  1.88092    568 a - - )
          1.38629  1.38629  1.38629  1.38629
          0.04712  3.77170  3.77170  1.46634  0.26236  1.09861  0.40547
    286   1.97671  2.31209  0.42144  2.24131    569 G - - )
          1.38629  1.38629  1.38629  1.38629
          0.04712  3.77170  3.77170  1.46634  0.26236  1.09861  0.40547
    287   1.61942  1.91531  0.70638  1.82470    570 g - - )
          1.38629  1.38629  1.38629  1.38629
          0.04712  3.77170  3.77170  1.46634  0.26236  1.09861  0.40547
    288   2.19285  2.71830  0.29113  2.59028    571 G - - )
          1.38629  1.38629  1.38629  1.38629
          0.04712  3.77170  3.77170  1.46634  0.26236  1.09861  0.40547
    289   1.16134  1.71240  1.30541  1.44631    572 a - - )
          1.38629  1.38629  1.38629  1.38629
          0.05943  3.36132  3.77170  1.03177  0.44064  1.09861  0.40547
    290   2.07552  3.04861  0.28050  2.63551    574 G - - -
          1.38629  1.38629  1.38629  1.38629
          0.07271  3.05523  3.77170  1.24866  0.33812  1.09861  0.40547
    291   1.92506  2.18254  0.50968  1.96121    578 G - - )
          1.38629  1.38629  1.38629  1.38629
          0.04712  3.77170  3.77170  1.46634  0.26236  1.09861  0.40547
    292   2.27526  1.38856  1.98743  0.67188    579 U - - )
          1.38629  1.38629  1.38629  1.38629
          0.04712  3.77170  3.77170  1.46634  0.26236  1.09861  0.40547
    293   1.70710  1.75417  0.78012  1.67553    580 g - - )
          1.38629  1.38629  1.38629  1.38629
          0.04712  3.77170  3.77170  1.46634  0.26236  1.09861  0.40547
    294   2.31060  2.83703  0.25821  2.66265    581 G - - )
          1.38629  1.38629  1.38629  1.38629
          0.04712  3.77170  3.77170  1.46634  0.26236  1.09861  0.40547
    295   2.64145  0.24782  3.21389  2.22521    582 C - - -
          1.38629  1.38629  1.38629  1.38629
          0.04712  3.77170  3.77170  1.46634  0.26236  1.09861  0.40547
    296   1.48571  1.70731  1.04352  1.42674    583 g - - )
          1.38629  1.38629  1.38629  1.38629
          0.04712  3.77170  3.77170  1.46634  0.26236  1.09861  0.40547
    297   2.11767  2.59205  0.33468  2.41629    584 G - - )
          1.38629  1.38629  1.38629  1.38629
          0.04712  3.77170  3.77170  1.46634  0.26236  1.09861  0.40547
    298   2.09225  0.47738  2.47670  1.75932    585 C - - -
          1.38629  1.38629  1.38629  1.38629
          0.06470  3.77170  3.22786  1.46634  0.26236  1.09861  0.40547
    299   1.52056  1.54036  1.39479  1.14187    586 u - - )
          1.38629  1.38629  1.38629  1.38629
          0.04793  3.75493  3.75493  1.46634  0.26236  1.31442  0.31283
    300   1.59386  1.57491  1.43488  1.04500    587 u - - )
          1.38629  1.38629  1.38629  1.38629
          0.05594  3.75493  3.47382  1.46634  0.26236  1.31442  0.31283
    301   1.83951  1.45898  1.56599  0.91691    588 u - - )
          1.38629  1.38629  1.38629  1.38629
          0.04831  3.74731  3.74731  1.46634  0.26236  0.85419  0.55448
    302   1.79831  1.07852  1.57451  1.24753    589 c - - )
          1.38629  1.38629  1.38629  1.38629
          0.04748  3.76420  3.76420  1.46634  0.26236  1.20135  0.35780
    303   1.06091  1.52697  1.32499  1.76690    590 a - - )
          1.38629  1.38629  1.38629  1.38629
          0.04748  3.76420  3.76420  1.46634  0.26236  0.92024  0.50820
    304   2.76906  1.92030  2.44975  0.35041    591 U - - )
          1.38629  1.38629  1.38629  1.38629
          0.04712  3.77170  3.77170  1.46634  0.26236  1.09861  0.40547
    305   1.66248  2.15135  0.58439  1.99101    592 G - - )
          1.38629  1.38629  1.38629  1.38629
          0.04712  3.77170  3.77170  1.46634  0.26236  1.09861  0.40547
    306   1.84825  2.72886  0.35108  2.61366    593 G - - <
          1.38629  1.38629  1.38629  1.38629
          0.04712  3.77170  3.77170  1.46634  0.26236  1.09861  0.40547
    307   3.03301  0.28490  2.78233  1.98164    594 C - - <
          1.38629  1.38629  1.38629  1.38629
          0.04712  3.77170  3.77170  1.46634  0.26236  1.09861  0.40547
    308   2.31532  1.21980  2.12399  0.72068    595 u - - <
          1.38629  1.38629  1.38629  1.38629
          0.05003  3.65779  3.77170  1.32847  0.30773  1.09861  0.40547
    309   2.78860  1.77001  2.51680  0.37478    597 U - - <
          1.38629  1.38629  1.38629  1.38629
          0.04712  3.77170  3.77170  1.46634  0.26236  1.09861  0.40547
    310   0.46425  2.64690  1.51589  2.51443    598 A - - <
          1.38629  1.38629  1.38629  1.38629
          0.04712  3.77170  3.77170  1.46634  0.26236  1.09861  0.40547
    311   2.65833  0.36058  2.41793  1.94102    599 C - - <
          1.38629  1.38629  1.38629  1.38629
          0.04712  3.77170  3.77170  1.46634  0.26236  1.09861  0.40547
    312   2.29859  3.17314  0.23245  2.73122    600 G - - _
          1.38629  1.38629  1.38629  1.38629
          0.04712  3.77170  3.77170  1.46634  0.26236  1.09861  0.40547
    313   0.18639  3.07015  2.81101  2.75690    601 A - - _
          1.38629  1.38629  1.38629  1.38629
          0.04712  3.77170  3.77170  1.46634  0.26236  1.09861  0.40547
    314   0.24563  2.74934  2.63035  2.50387    602 A - - _
          1.38629  1.38629  1.38629  1.38629
          0.04712  3.77170  3.77170  1.46634  0.26236  1.09861  0.40547
    315   2.10687  2.18480  2.51840  0.37791    603 U - - _
          1.38629  1.38629  1.38629  1.38629
          0.04712  3.77170  3.77170  1.46634  0.26236  1.09861  0.40547
    316   2.64145  0.24782  3.21389  2.22521    604 C - - _
          1.38629  1.38629  1.38629  1.38629
          0.04712  3.77170  3.77170  1.46634  0.26236  1.09861  0.40547
    317   2.38899  0.35402  2.96200  1.86627    605 C - - _
          1.38629  1.38629  1.38629  1.38629
          0.13492  2.27112  3.77170  1.16186  0.37528  1.09861  0.40547
    318   2.52415  3.37646  0.18218  2.95161    609 G - - _
          1.38629  1.38629  1.38629  1.38629
          0.08500  2.83914  3.77170  1.21600  0.35157  1.09861  0.40547
    319   2.18979  2.14920  0.37797  2.45075    613 G - - >
          1.38629  1.38629  1.38629  1.38629
          0.04712  3.77170  3.77170  1.46634  0.26236  1.09861  0.40547
    320   2.73110  1.84346  2.45343  0.37022    614 U - - >
          1.38629  1.38629  1.38629  1.38629
          0.04712  3.77170  3.77170  1.46634  0.26236  1.09861  0.40547
    321   0.42623  2.69634  1.60679  2.53762    615 A - - >
          1.38629  1.38629  1.38629  1.38629
          0.04712  3.77170  3.77170  1.46634  0.26236  1.09861  0.40547
    322   0.69432  2.28952  1.28429  2.10026    616 a - - >
          1.38629  1.38629  1.38629  1.38629
          0.04712  3.77170  3.77170  1.46634  0.26236  1.09861  0.40547
    323   2.25353  2.94305  0.24821  2.77947    617 G - - >
          1.38629  1.38629  1.38629  1.38629
          0.04712  3.77170  3.77170  1.46634  0.26236  1.09861  0.40547
    324   2.81125  1.76646  2.52267  0.37297    618 U - - >
          1.38629  1.38629  1.38629  1.38629
          0.04712  3.77170  3.77170  1.46634  0.26236  1.09861  0.40547
    325   0.18639  3.07015  2.81101  2.75690    619 A - - ,
          1.38629  1.38629  1.38629  1.38629
          0.08451  2.84686  3.77170  0.66410  0.72306  1.09861  0.40547
    326   2.52415  3.37646  0.18218  2.95161    621 G - - ,
          1.38629  1.38629  1.38629  1.38629
          0.05291  3.77170  3.55714  1.46634  0.26236  1.09861  0.40547
    327   2.28751  0.36368  2.74025  1.97462    622 C - - ,
          1.38629  1.38629  1.38629  1.38629
          0.05924  3.37029  3.76618  1.04455  0.43363  1.17536  0.36919
    328   0.67208  2.02577  2.14944  1.42333    624 A - - ,
          1.38629  1.38629  1.38629  1.38629
          0.04739  3.76618  3.76618  1.46634  0.26236  0.96080  0.48222
    329   0.18639  3.07015  2.81101  2.75690    625 A - - ,
          1.38629  1.38629  1.38629  1.38629
          0.05524  3.48261  3.77170  1.14376  0.38363  1.09861  0.40547
    330   1.96284  0.65754  1.95233  1.61208    627 C - - <
          1.38629  1.38629  1.38629  1.38629
          0.04712  3.77170  3.77170  1.46634  0.26236  1.09861  0.40547
    331   3.01433  0.28843  2.77088  1.97420    628 C - - <
          1.38629  1.38629  1.38629  1.38629
          0.04712  3.77170  3.77170  1.46634  0.26236  1.09861  0.40547
    332   2.20665  1.11749  1.90659  0.88130    629 u - - <
          1.38629  1.38629  1.38629  1.38629
          0.05535  3.77170  3.47923  1.46634  0.26236  1.09861  0.40547
    333   1.81193  1.58334  0.81974  1.65638    630 g - - <
          1.38629  1.38629  1.38629  1.38629
          0.07317  3.12277  3.62967  0.84786  0.55919  0.91342  0.51274
    334   1.66104  1.48737  1.00503  1.52300    632 g - - <
          1.38629  1.38629  1.38629  1.38629
          0.05558  3.76839  3.47469  1.46634  0.26236  1.14537  0.38288
    335   0.87345  2.19316  1.07070  2.05450    633 a - - <
          1.38629  1.38629  1.38629  1.38629
          0.04766  3.76048  3.76048  1.46634  0.26236  0.98376  0.46825
    336   2.05489  2.46448  0.36763  2.35947    634 G - - <
          1.38629  1.38629  1.38629  1.38629
          0.04732  3.76750  3.76750  1.46634  0.26236  1.15749  0.37728
    337   2.03689  1.74007  0.57285  2.03914    635 G - - <
          1.38629  1.38629  1.38629  1.38629
          0.04747  3.76445  3.76445  1.46634  0.26236  1.15749  0.37728
    338   2.20505  0.80216  1.45374  1.57165    636 c - - <
          1.38629  1.38629  1.38629  1.38629
          0.04747  3.76445  3.76445  1.46634  0.26236  1.15749  0.37728
    339   2.15517  2.88470  0.26659  2.77641    637 G - - <
          1.38629  1.38629  1.38629  1.38629
          0.04747  3.76445  3.76445  1.46634  0.26236  1.15749  0.37728
    340   2.29837  2.96919  0.23229  2.89114    638 G - - <
          1.38629  1.38629  1.38629  1.38629
          0.04747  3.76445  3.76445  1.46634  0.26236  1.15749  0.37728
    341   2.46522  3.04599  0.20205  2.98765    639 G - - <
          1.38629  1.38629  1.38629  1.38629
          0.05760  3.76445  3.41766  1.46634  0.26236  1.15749  0.37728
    342   1.90774  1.46658  0.80641  1.74631    640 g - - <
          1.38629  1.38629  1.38629  1.38629
          0.09561  2.89471  3.32797  0.75600  0.63401  0.81216  0.58680
    343   1.85589  2.77518  0.38138  2.31842    643 G - - _
          1.38629  1.38629  1.38629  1.38629
          0.06137  3.55163  3.47877  1.22907  0.34611  0.83515  0.56883
    344   0.95203  1.39632  2.03011  1.44724    645 a - - _
          1.38629  1.38629  1.38629  1.38629
          0.06327  3.26880  3.76125  0.96230  0.48129  0.92240  0.50677
    345   0.37408  2.45331  2.35432  2.03171    647 A - - _
          1.38629  1.38629  1.38629  1.38629
          0.05605  3.76866  3.46020  1.46634  0.26236  1.09861  0.40547
    346   0.89086  2.06594  1.37652  1.55806    648 a - - _
          1.38629  1.38629  1.38629  1.38629
          0.11539  2.63361  3.29250  0.79473  0.60094  0.90388  0.51919
    347   1.96010  0.90027  1.33674  1.66076    657 c - - >
          1.38629  1.38629  1.38629  1.38629
          0.04794  3.75479  3.75479  1.46634  0.26236  0.93316  0.49973
    348   3.19395  0.23785  2.87696  2.16836    658 C - - >
          1.38629  1.38629  1.38629  1.38629
          0.04747  3.76445  3.76445  1.46634  0.26236  1.15749  0.37728
    349   3.10106  0.27231  2.79621  2.02237    659 C - - >
          1.38629  1.38629  1.38629  1.38629
          0.06579  3.20673  3.76445  0.91033  0.51482  1.15749  0.37728
    350   2.99358  0.32140  2.70785  1.84466    661 C - - >
          1.38629  1.38629  1.38629  1.38629
          0.04747  3.76445  3.76445  1.46634  0.26236  1.15749  0.37728
    351   1.81714  1.56724  0.71671  1.96232    662 g - - >
          1.38629  1.38629  1.38629  1.38629
          0.04747  3.76445  3.76445  1.46634  0.26236  1.15749  0.37728
    352   2.28430  0.63703  1.61189  1.77324    663 C - - >
          1.38629  1.38629  1.38629  1.38629
          0.04747  3.76445  3.76445  1.46634  0.26236  1.15749  0.37728
    353   2.63087  0.42426  2.29015  1.75748    664 C - - >
          1.38629  1.38629  1.38629  1.38629
          0.04747  3.76445  3.76445  1.46634  0.26236  1.15749  0.37728
    354   2.26936  1.22715  2.00935  0.75626    665 u - - >
          1.38629  1.38629  1.38629  1.38629
          0.04747  3.76445  3.76445  1.46634  0.26236  1.15749  0.37728
    355   1.61634  1.55340  1.42549  1.05138    666 u - - >
          1.38629  1.38629  1.38629  1.38629
          0.07185  3.07592  3.76445  0.85948  0.55058  0.99033  0.46434
    356   2.01661  2.02554  2.50182  0.42612    669 U - - -
          1.38629  1.38629  1.38629  1.38629
          0.05362  3.76866  3.53621  1.46634  0.26236  1.09861  0.40547
    357   1.80677  1.92782  2.37226  0.51570    670 U - - -
          1.38629  1.38629  1.38629  1.38629
          0.12001  2.40941  3.76260  0.75202  0.63755  0.94979  0.48910
    358   1.79819  0.93213  1.48840  1.53733    674 c - - >
          1.38629  1.38629  1.38629  1.38629
          0.04727  3.76866  3.76866  1.46634  0.26236  1.09861  0.40547
    359   0.99204  2.06437  1.00831  1.98452    675 a - - >
          1.38629  1.38629  1.38629  1.38629
          0.04727  3.76866  3.76866  1.46634  0.26236  1.09861  0.40547
    360   2.24963  2.93691  0.24955  2.77447    676 G - - >
          1.38629  1.38629  1.38629  1.38629
          0.04727  3.76866  3.76866  1.46634  0.26236  1.09861  0.40547
    361   1.80153  2.11794  0.56334  1.92847    677 G - - >
          1.38629  1.38629  1.38629  1.38629
          0.09351  3.42187  2.87146  1.21787  0.35078  1.09861  0.40547
    362   1.23290  2.33548  0.78060  1.87302    680 g - - ,
          1.38629  1.38629  1.38629  1.38629
          0.20776  1.96703  3.04235  0.85239  0.55581  0.59632  0.80037
    363   1.75757  0.94781  1.57569  1.45635    685 c - - ]
          1.38629  1.38629  1.38629  1.38629
          0.04841  3.74535  3.74535  1.46634  0.26236  1.38582  0.28784
    364   1.96466  1.73146  1.74307  0.67769    686 U - - ]
          1.38629  1.38629  1.38629  1.38629
          0.06628  3.20640  3.74535  1.23343  0.34431  0.69362  0.69267
    365   1.72693  2.19602  0.55056  2.00770    690 G - - ]
          1.38629  1.38629  1.38629  1.38629
          0.07498  3.76866  3.01274  1.46634  0.26236  1.09861  0.40547
    366   1.15829  1.73609  1.24758  1.50252    691 a - - ]
          1.38629  1.38629  1.38629  1.38629
          0.10152  3.44169  2.74068  1.24495  0.33962  0.66226  0.72502
    367   1.75462  1.55321  1.54197  0.91255    694 u - - ]
          1.38629  1.38629  1.38629  1.38629
          0.06092  3.72808  3.35062  1.46634  0.26236  0.78516  0.60889
    368   2.16644  2.67585  0.30715  2.51299    695 G - - ]
          1.38629  1.38629  1.38629  1.38629
          0.12745  3.74465  2.34325  1.46634  0.26236  0.84673  0.56004
    369   1.36272  1.37837  1.70634  1.16952    696 u - - -
          1.38629  1.38629  1.38629  1.38629
          0.09130  3.68789  2.77694  1.46634  0.26236  0.37746  1.15709
    370   1.57099  1.56604  1.32896  1.14402    697 u - - ]
          1.38629  1.38629  1.38629  1.38629
          0.10923  3.45482  2.63271  1.15371  0.37902  0.76426  0.62675
    371   1.50663  1.65852  1.10419  1.36085    699 g - - ]
          1.38629  1.38629  1.38629  1.38629
          0.05393  3.71155  3.57342  1.46634  0.26236  0.55618  0.85190
    372   1.52302  1.78072  0.92385  1.53043    700 g - - ]
          1.38629  1.38629  1.38629  1.38629
          0.08209  3.75813  2.89169  1.46634  0.26236  0.97267  0.47493
    373   1.61857  1.70636  2.10291  0.69677    701 u - - -
          1.38629  1.38629  1.38629  1.38629
          0.07881  2.95918  3.73279  0.82445  0.57710  0.58313  0.81678
    374   1.87644  0.93311  1.65728  1.33605    704 c - - ]
          1.38629  1.38629  1.38629  1.38629
          0.04727  3.76866  3.76866  1.46634  0.26236  1.09861  0.40547
    375   1.50495  1.56143  1.29507  1.22330    705 u - - ]
          1.38629  1.38629  1.38629  1.38629
          0.15848  2.12674  3.59948  0.67846  0.70806  1.09861  0.40547
    376   1.49102  1.74889  0.94613  1.54810    709 g - - ]
          1.38629  1.38629  1.38629  1.38629
          0.05279  3.56710  3.76439  1.31138  0.31396  0.98907  0.46509
    377   1.28469  1.71782  1.20418  1.41113    712 g - - ]
          1.38629  1.38629  1.38629  1.38629
          0.05579  3.76866  3.46811  1.46634  0.26236  1.09861  0.40547
    378   1.81835  0.95314  1.61137  1.37609    713 c - - ]
          1.38629  1.38629  1.38629  1.38629
          0.35877  1.49774  2.55323  0.75351  0.63622  0.90859  0.51599
    379   1.45826  1.66844  1.16715  1.31839    717 g - - ]
          1.38629  1.38629  1.38629  1.38629
          0.05004  3.71302  3.71302  1.46634  0.26236  1.18362  0.36553
    380   1.56229  1.23123  1.27572  1.51785    718 c - - ]
          1.38629  1.38629  1.38629  1.38629
          0.19189  1.89333  3.72843  0.76569  0.62551  0.55303  0.85614
    381   2.29296  0.53619  2.14046  1.62731    722 C - - }
          1.38629  1.38629  1.38629  1.38629
          0.04727  3.76866  3.76866  1.46634  0.26236  1.09861  0.40547
    382   1.71478  1.51052  1.55489  0.94678    723 u - - }
          1.38629  1.38629  1.38629  1.38629
          0.07591  3.15368  3.49311  0.86696  0.54512  1.09861  0.40547
    383   1.55884  1.87224  0.85826  1.55144    725 g - - -
          1.38629  1.38629  1.38629  1.38629
          0.08301  2.87647  3.75837  0.84603  0.56057  0.92359  0.50599
    384   0.80158  2.10200  1.22565  1.99803    730 a - - }
          1.38629  1.38629  1.38629  1.38629
          0.04741  3.76574  3.76574  1.46634  0.26236  1.09861  0.40547
    385   0.65390  2.24143  1.36379  2.13717    731 A - - }
          1.38629  1.38629  1.38629  1.38629
          0.04761  3.76165  3.76165  1.46634  0.26236  1.09861  0.40547
    386   1.95669  2.62628  0.35199  2.48840    732 G - - }
          1.38629  1.38629  1.38629  1.38629
          0.04761  3.76165  3.76165  1.46634  0.26236  1.09861  0.40547
    387   2.70160  0.38189  2.36071  1.85805    733 C - - }
          1.38629  1.38629  1.38629  1.38629
          0.04761  3.76165  3.76165  1.46634  0.26236  1.09861  0.40547
    388   1.96464  2.39695  0.39356  2.36291    734 G - - }
          1.38629  1.38629  1.38629  1.38629
          0.04761  3.76165  3.76165  1.46634  0.26236  1.09861  0.40547
    389   2.62134  0.40400  2.31399  1.82769    735 C - - }
          1.38629  1.38629  1.38629  1.38629
          0.04761  3.76165  3.76165  1.46634  0.26236  1.09861  0.40547
    390   2.58054  0.40974  2.36265  1.79412    736 C - - }
          1.38629  1.38629  1.38629  1.38629
          0.05861  3.76165  3.39083  1.46634  0.26236  1.09861  0.40547
    391   2.41278  2.41085  2.92115  0.26550    737 U - - -
          1.38629  1.38629  1.38629  1.38629
          0.04812  3.75116  3.75116  1.46634  0.26236  0.86724  0.54491
    392   2.43320  2.42768  2.94261  0.25971    738 U - - -
          1.38629  1.38629  1.38629  1.38629
          0.05211  3.59247  3.76165  1.26694  0.33086  1.09861  0.40547
    393   2.43320  2.42768  2.94261  0.25971    740 U - - -
          1.38629  1.38629  1.38629  1.38629
          0.04761  3.76165  3.76165  1.46634  0.26236  1.09861  0.40547
    394   0.35519  2.52634  2.36156  2.08154    741 A - - -
          1.38629  1.38629  1.38629  1.38629
          0.04761  3.76165  3.76165  1.46634  0.26236  1.09861  0.40547
    395   1.81424  1.78728  2.26304  0.56989    742 U - - -
          1.38629  1.38629  1.38629  1.38629
          0.05055  3.64773  3.76165  1.32847  0.30773  1.09861  0.40547
    396   1.14783  2.33877  0.74561  2.19120    744 g - - <
          1.38629  1.38629  1.38629  1.38629
          0.04761  3.76165  3.76165  1.46634  0.26236  1.09861  0.40547
    397   0.52366  2.50789  1.46238  2.35886    745 A - - <
          1.38629  1.38629  1.38629  1.38629
          0.05645  3.76165  3.45319  1.46634  0.26236  1.09861  0.40547
    398   0.71794  2.27110  1.24309  2.11568    746 a - - <
          1.38629  1.38629  1.38629  1.38629
          0.05392  3.75321  3.53865  1.46634  0.26236  1.21233  0.35311
    399   2.38107  3.00408  0.21804  2.92111    747 G - - <
          1.38629  1.38629  1.38629  1.38629
          0.04830  3.74759  3.74759  1.46634  0.26236  0.81071  0.58796
    400   2.18862  2.56423  0.30568  2.59925    748 G - - <
          1.38629  1.38629  1.38629  1.38629
          0.04761  3.76165  3.76165  1.46634  0.26236  1.09861  0.40547
    401   2.29077  2.59815  0.28239  2.65332    749 G - - <
          1.38629  1.38629  1.38629  1.38629
          0.04761  3.76165  3.76165  1.46634  0.26236  1.09861  0.40547
    402   1.65400  1.80411  0.70914  1.88368    750 g - - <
          1.38629  1.38629  1.38629  1.38629
          0.04761  3.76165  3.76165  1.46634  0.26236  1.09861  0.40547
    403   2.17346  1.05732  1.85527  0.96124    751 u - - <
          1.38629  1.38629  1.38629  1.38629
          0.04761  3.76165  3.76165  1.46634  0.26236  1.09861  0.40547
    404   2.15309  1.35298  1.81545  0.77080    752 u - - <
          1.38629  1.38629  1.38629  1.38629
          0.04761  3.76165  3.76165  1.46634  0.26236  1.09861  0.40547
    405   1.60366  1.75527  0.83578  1.64795    753 g - - <
          1.38629  1.38629  1.38629  1.38629
          0.04761  3.76165  3.76165  1.46634  0.26236  1.09861  0.40547
    406   2.17626  0.78963  1.96570  1.22941    754 c - - <
          1.38629  1.38629  1.38629  1.38629
          0.06324  3.76165  3.26920  1.46634  0.26236  1.09861  0.40547
    407   2.13670  0.80606  2.02569  1.19258    755 c - - <
          1.38629  1.38629  1.38629  1.38629
          0.04834  3.74674  3.74674  1.46634  0.26236  1.29097  0.32159
    408   1.66437  1.85036  0.75782  1.68836    756 g - - <
          1.38629  1.38629  1.38629  1.38629
          0.07517  3.74674  3.01962  1.46634  0.26236  1.29097  0.32159
    409   1.70697  1.84146  0.76302  1.64123    757 g - - <
          1.38629  1.38629  1.38629  1.38629
          0.06474  3.25751  3.72120  0.98611  0.46685  0.55346  0.85557
    410   1.70338  1.91859  1.95915  0.63461    759 U - - _
          1.38629  1.38629  1.38629  1.38629
          0.07167  3.76165  3.08096  1.46634  0.26236  1.09861  0.40547
    411   1.70114  1.80516  2.06195  0.64270    760 U - - _
          1.38629  1.38629  1.38629  1.38629
          0.05281  3.73872  3.58783  1.46634  0.26236  1.38008  0.28976
    412   1.51004  0.78789  2.31795  1.48803    761 c - - _
          1.38629  1.38629  1.38629  1.38629
          0.10996  3.25324  2.72597  0.97122  0.47581  0.66032  0.72709
    413   1.32026  2.31359  0.71425  1.93471    763 g - - _
          1.38629  1.38629  1.38629  1.38629
          0.12840  2.34058  3.72030  1.80016  0.18065  0.81168  0.58718
    414   1.85710  0.86630  1.63495  1.47661    780 c - - >
          1.38629  1.38629  1.38629  1.38629
          0.05276  3.74674  3.58267  1.46634  0.26236  1.29097  0.32159
    415   1.95065  0.90126  1.64452  1.35227    781 c - - >
          1.38629  1.38629  1.38629  1.38629
          0.04855  3.74253  3.74253  1.46634  0.26236  0.84640  0.56029
    416   1.73320  2.18582  0.57060  1.92613    782 G - - >
          1.38629  1.38629  1.38629  1.38629
          0.04781  3.75749  3.75749  1.46634  0.26236  1.15635  0.37780
    417   1.60188  2.13336  0.63329  1.90246    783 G - - >
          1.38629  1.38629  1.38629  1.38629
          0.04781  3.75749  3.75749  1.46634  0.26236  1.15635  0.37780
    418   1.91840  1.06940  1.54919  1.21227    784 c - - >
          1.38629  1.38629  1.38629  1.38629
          0.04781  3.75749  3.75749  1.46634  0.26236  1.15635  0.37780
    419   0.97049  1.96691  1.08891  1.93355    785 a - - >
          1.38629  1.38629  1.38629  1.38629
          0.04781  3.75749  3.75749  1.46634  0.26236  1.15635  0.37780
    420   1.44658  2.00869  0.71604  1.95348    786 g - - >
          1.38629  1.38629  1.38629  1.38629
          0.04781  3.75749  3.75749  1.46634  0.26236  1.15635  0.37780
    421   2.12003  0.81108  1.63948  1.42084    787 c - - >
          1.38629  1.38629  1.38629  1.38629
          0.05319  3.75749  3.55933  1.46634  0.26236  1.15635  0.37780
    422   2.87574  0.32599  2.43824  2.00622    788 C - - >
          1.38629  1.38629  1.38629  1.38629
          0.04806  3.75236  3.75236  1.46634  0.26236  1.22303  0.34862
    423   2.82103  0.35294  2.40149  1.91558    789 C - - >
          1.38629  1.38629  1.38629  1.38629
          0.05700  3.75236  3.44391  1.46634  0.26236  1.22303  0.34862
    424   3.11753  0.26203  2.82929  2.06207    790 C - - >
          1.38629  1.38629  1.38629  1.38629
          0.04848  3.74385  3.74385  1.46634  0.26236  1.32410  0.30931
    425   2.32806  1.45334  2.08438  0.60818    791 U - - >
          1.38629  1.38629  1.38629  1.38629
          0.04848  3.74385  3.74385  1.46634  0.26236  1.01564  0.44968
    426   2.58072  1.66473  2.31634  0.45192    792 U - - >
          1.38629  1.38629  1.38629  1.38629
          0.04806  3.75236  3.75236  1.46634  0.26236  1.22303  0.34862
    427   2.38391  1.51580  2.14800  0.55956    793 U - - >
          1.38629  1.38629  1.38629  1.38629
          0.05461  3.75236  3.51711  1.46634  0.26236  1.22303  0.34862
    428   1.79496  1.55531  2.35488  0.63897    794 U - - :
          1.38629  1.38629  1.38629  1.38629
          0.05270  3.58546  3.74612  1.27621  0.32724  1.06295  0.42379
    429   2.13877  1.97742  2.64656  0.39619    796 U - - :
          1.38629  1.38629  1.38629  1.38629
          0.04806  3.75236  3.75236  1.46634  0.26236  1.22303  0.34862
    430   1.95138  0.62490  2.44827  1.44322    797 C - - :
          1.38629  1.38629  1.38629  1.38629
          0.04806  3.75236  3.75236  1.46634  0.26236  1.22303  0.34862
    431   1.97338  0.57025  2.49219  1.54694    798 C - - :
          1.38629  1.38629  1.38629  1.38629
          0.04806  3.75236  3.75236  1.46634  0.26236  1.22303  0.34862
    432   1.63718  1.84695  2.26239  0.60944    799 U - - :
          1.38629  1.38629  1.38629  1.38629
          0.04806  3.75236  3.75236  1.46634  0.26236  1.22303  0.34862
    433   1.52897  1.74885  1.83338  0.79986    800 u - - :
          1.38629  1.38629  1.38629  1.38629
          0.04806  3.75236  3.75236  1.46634  0.26236  1.22303  0.34862
    434   1.37400  1.50708  1.59505  1.13180    801 u - - :
          1.38629  1.38629  1.38629  1.38629
          0.04806  3.75236  3.75236  1.46634  0.26236  1.22303  0.34862
    435   1.56215  1.07710  2.10924  1.11351    802 c - - :
          1.38629  1.38629  1.38629  1.38629
          0.02432  3.72862        *  1.46634  0.26236  0.00000        *
//
```
